# A rapid CAT transformation protocol and nuclear transgene expression tools for metabolic engineering in *Cyanidioschyzon merolae* 10D

**DOI:** 10.1101/2024.07.30.605877

**Authors:** Melany Villegas-Valencia, Martha R. Stark, Mark Seger, Gordon B. Wellman, Sebastian Overmans, Peter J. Lammers, Stephen D. Rader, Kyle J. Lauersen

## Abstract

The eukaryotic red alga *Cyanidioschyzon merolae* 10D is an emerging algal host for synthetic biology and metabolic engineering. Its small nuclear genome (16.5 Mb; 4775 genes), low intron content (38), stable transgene expression, and capacity for homologous recombination into its nuclear genome make it ideal for genetic and metabolic engineering endeavors. Here, we present an optimized transformation and selection protocol, which yields single chloramphenicol-resistant transformants in under two weeks. Transformation dynamics and a synthetic modular plasmid toolkit are reported, including several new fluorescent reporters. Techniques for fluorescence reporter imaging and analysis at different scales are presented to facilitate high-throughput screening of *C. merolae* transformants. We use this plasmid toolkit to overexpress the *Ipomoea batatas* isoprene synthase and demonstrate the dynamics of engineered volatile isoprene production during different light regimes using multi-port headspace analysis coupled to parallel photobioreactors. This work seeks to promote *C. merolae* as an algal system for metabolic engineering and future sustainable biotechnological production.

## Supplementary material for "A rapid CAT transformation protocol and nuclear transgene expression tools for metabolic engineering in *Cyanidioschyzon merolae* 10D": Suppl File S2 - Full annotated plasmids

```
LOCUS       CmCOpt1_184C_pCPCC_ctpDNAGyrB_Clover_StrepII_NOS3'_pAPCC_ctpAPCC_CAT_FLAG_Btub3'_185C        7469 bp DNA     circular SYN 26-JUL-2023
DEFINITION  synthetic circular DNA
ACCESSION   .
VERSION     .
KEYWORDS    .
SOURCE      synthetic DNA construct
  ORGANISM  synthetic DNA construct
REFERENCE   1  (bases 1 to 7469)
  AUTHORS   jw
  TITLE     Direct Submission
  JOURNAL   Exported Jul 14, 2024 from SnapGene 7.2.1
            https://www.snapgene.com
FEATURES             Location/Qualifiers
     source          1..7469
                     /mol_type="other DNA"
                     /organism="synthetic DNA construct"
     misc_feature    8..15
                     /label=added nucleotides and BbsI site
     misc_feature    16..565
                     /label=CMD184C HR
     CDS             16..543
                     /codon_start=1
                     /product="C-terminal of protein AA 737-911
                     "
                     /label=glycogen phosphorylase
                     /translation="LIIGTMDGANIEIREEIGPENIFIFGLLAQEVDQARNELKYHGWK
                     CTDGRFQNALGQLSRGMYCGQDTFQEIVRALDPANDYYLISRDFTSYMEAQDRVDAAYR
                     DQRSWLAKCIVSTARMGKFSSDRSIHEYAERIWRIEPCAYTPSSITYKEPVEGVSEPTA
                     DGTAPKTTLRGT"
     primer_bind     16..42
                     /label=Cm184C(L)_Fw
     primer_bind     16..38
                     /label=Cm184C_Fw
     primer_bind     96..115
                     /label=209_Fw
     promoter        572..1071
                     /label=pCPCC
     CDS             1075..1077
                     /codon_start=1
                     /product="Start site
                     "
                     /label=Start site
                     /translation="M"
     CDS             1078..1323
                     /codon_start=1
                     /product="DNA Gyrase B transit peptide Optimized 
                     "
                     /label=CTP CMH166C
                     /translation="NATYAFVSTIGVGCGSYWSGTCLCRSSSRERPNAPKLSSRWPQRG
                     ALLCSGVEQVQPVPGFRDSTASNANTFPKSGSEYTAA"
     CDS             1330..1335
                     /codon_start=1
                     /label=GS
                     /translation="GS"
     CDS             1342..1353
                     /codon_start=1
                     /label=GSGS-Linker
                     /translation="GSGS"
     CDS             1354..2034
                     /codon_start=1
                     /label=Clover
                     /translation="VSKGEELFTGVVPILVELDGDVNGHKFSVRGEGEGDATNGKLTLK
                     FICTTGKLPVPWPTLVTTFGYGVACFSRYPDHMKQHDFFKSAMPEGYVQERTISFKDDG
                     TYKTRAEVKFEGDTLVNRIELKGIDFKEDGNILGHKLEYNFNSHNVYITADKQKNGIKA
                     NFKIRHNVEDGSVQLADHYQQNTPIGDGPVLLPDNHYLSHQSALSKDPNEKRDHMVLLE
                     FVTAA"
     CDS             2035..2046
                     /codon_start=1
                     /label=GSGS-linker
                     /translation="GSGS"
     CDS             2059..2082
                     /codon_start=1
                     /product="peptide that binds Strep-Tactin(R), an engineered
                     form of streptavidin"
                     /label=Strep-Tag II
                     /translation="WSHPQFEK"
     terminator      2092..2344
                     /label=NOS terminator
                     /note="nopaline synthase terminator and poly(A) signal"
     promoter        2357..2956
                     /label=pAPCC
     CDS             2963..2965
                     /codon_start=1
                     /product="Start site"
                     /label=Start site
                     /translation="M"
     CDS             2966..3142
                     /codon_start=1
                     /product="chloroplastic transit peptide apcc optimized "
                     /label=CTP CMO250C
                     /translation="FVQTSFFGTGVKASAKSAESQRCLAHSSWSVRMTGYDMNGSSAGN
                     LGPRRIKSSGVAND"
     CDS             3149..3793
                     /codon_start=1
                     /product="chloramphenicol acetyltransferase CAT from S.a. 
                     optimized "
                     /label=CAT
                     /translation="NFNKIDLDNWKRKEIFNHYLNQQTTFSITTEIDISVLYRNIKQEG
                     YKFYPAFIFLVTRVINSNTAFRTGYNSDGELGYWDKLEPLYTIFDGVSKTFSGIWTPVK
                     NDFKEFYDLYLSDVEKYNGSGKLFPKTPIPENAFSLSIIPWTSFTGFNLNINNNSNYLL
                     PIITAGKFINKGNSIYLPLSLQVHHSVCDGYHAGLFMNSIQELSDRPNDWLL"
     misc_feature    3298..3317
                     
     misc_feature    3736..3755
                     
     CDS             3800..3823
                     /codon_start=1
                     /product="FLAG(R) epitope tag, followed by an enterokinase 
                     cleavage site"
                     /label=FLAG
                     /translation="DYKDDDDK"
     3'UTR           3827..4023
                     /label=Beta tubulin 3'UTR
                     /note="Beta tubulin 3'UTR"
     misc_feature    4030..4579
                     /product="CMD185C TAT-box binding protein AF13 linker"
                     /label=CMD185C HR
     CDS             complement(4038..4406)
                     /codon_start=1
                     /label=TATA-box binding protein-associated factor 13
                     /translation="MQSSDGNDWDAFFANDPEEDASKRLFQNEIRQMLYGFGDARQPRR
                     DTAELVEDLLRTYLTAVVQRCVEVANTRGRKYPDVSDLRFLLRKDLRKLRRVNYLVAMK
                     EVIDETTRRGGELESLGR"
     primer_bind     complement(4480..4499)
                     /label=2776_Rv
     primer_bind     complement(4556..4579)
                     /label=Cm185C(L)_Rv
     primer_bind     complement(4561..4579)
                     /label=Cm185C_Rv
     misc_feature    4580..4587
                     /label=added nucleotides and BbsI site
     rep_origin      complement(5038..5657)
                     /direction=LEFT
                     /label=pBR322ori
     CDS             complement(5806..6666)
                     /codon_start=1
                     /label=Ampicillin
                     /translation="MSIQHFRVALIPFFAAFCLPVFAHPETLVKVKDAEDQLGARVGYI
                     ELDLNSGKILESFRPEERFPMMSTFKVLLCGAVLSRIDAGQEQLGRRIHYSQNDLVEYS
                     PVTEKHLTDGMTVRELCSAAITMSDNTAANLLLTTIGGPKELTAFLHNMGDHVTRLDRW
                     EPELNEAIPNDERDTTMPVAMATTLRKLLTGELLTLASRQQLIDWMEADKVAGPLLRSA
                     LPAGWFIADKSGAGERGSRGIIAALGPDGKPSRIVVIYTTGSQATMDERNRQIAEIGAS
                     LIKHW"
     promoter        complement(6714..6741)
                     /label=AmpRp promoter
                     /label=AmpRp
     rep_origin      complement(6929..7235)
                     /direction=LEFT
                     /label=f1ori
     misc_feature    complement(7265..7412)
                     /label=lacZ_a_KS
ORIGIN
        1 ctctagagaa gacatctcat catcggcact atggacggag cgaacattga aatccgagaa
       61 gaaatcgggc cggagaacat ctttattttc ggtctgttgg ctcaagaagt tgaccaggcg
      121 cgcaatgaac tcaagtacca tggctggaaa tgtaccgatg ggcgcttcca gaacgcactg
      181 ggtcagctca gtcgcggtat gtactgcggt caagacactt ttcaggaaat tgtacgagcc
      241 ctcgatccag ccaacgacta ctacctgatc agtcgcgact ttacctcgta tatggaagcc
      301 caggatcgcg tcgacgctgc ctatagggac cagcgctcgt ggctggctaa gtgtattgtg
      361 agcacggctc gcatgggtaa gttcagttct gatcgcagta tccatgagta cgcggagcgc
      421 atttggcgca ttgagccatg tgcctataca ccgtccagca tcacatacaa ggaaccagtt
      481 gagggtgtct cagagcccac cgcagacggt acagcgccga aaacgacgct ccgaggaacg
      541 taaacatcaa gtcccgaggg tgacggctag ccactagccc ggtgaactcg gccggtcagc
      601 caaatcctcc acccggaagg ttcgcaccgt cactgcagcg agcgcagtcc aagcctctag
      661 gcgcggtagg cgtgcaggat gcgcgtccaa ttcggcaaga tgcgctgccg gcatgcccgc
      721 ccatgtgtcg gacccattcc gtgcaagcga ggcacgtcga gcgatttggg gcgcgtgcat
      781 aggcccgcgc acgatgaacg atctggttgc atgcgtacac aaacaggact tttctgacca
      841 tgatgtccct attcggacat gacgcatcgc gcacttccgc aacacctcgt tgctgggcgc
      901 agccggccgc ggcacctcgc gagcacgccg gcctcggcag cgcgagcgca ttagcgagat
      961 ccccgacgac ggacgtgggt cgagattcga tttcggaggc cgcacgacgc aaaaaggtca
     1021 ttcgagtttg tgtctgcgga ctctgaacgt tcctcgtaaa gcacttctga tcatatgaac
     1081 gcgacgtacg ctttcgtgtc gacgatcggc gtgggctgcg gctcgtactg gtcgggcacg
     1141 tgcctgtgcc gctcgtcgtc gcgcgagcgc ccgaacgcgc cgaagctgtc gtcgcgctgg
     1201 ccgcagcgcg gcgcgctgct gtgctcgggc gtggagcagg tgcagccggt gccgggcttc
     1261 cgcgactcga cggcgtcgaa cgcgaacacg ttcccgaagt cgggctcgga gtacacggcg
     1321 gcgggatccg gcagcagatc tggcagcggc agcgtgtcga agggcgagga gctgttcacg
     1381 ggcgtggtgc cgatcctggt ggagctggac ggcgacgtga acggccacaa gttctcggtg
     1441 cgcggcgagg gcgagggcga cgcgacgaac ggcaagctga cgctgaagtt catctgcacg
     1501 acgggcaagc tgccggtgcc gtggccgacg ctggtgacga cgttcggcta cggcgtggcg
     1561 tgcttctcgc gctacccgga ccacatgaag cagcacgact tcttcaagtc ggcgatgccg
     1621 gagggctacg tgcaggagcg cacgatctcg ttcaaggacg acggcacgta caagacgcgc
     1681 gcggaggtga agttcgaggg cgacacgctg gtgaaccgca tcgagctgaa gggcatcgac
     1741 ttcaaggagg acggcaacat cctgggccac aagctggagt acaacttcaa ctcgcacaac
     1801 gtgtacatca cggcggacaa gcagaagaac ggcatcaagg cgaacttcaa gatccgccac
     1861 aacgtggagg acggctcggt gcagctggcg gaccactacc agcagaacac gccgatcggc
     1921 gacggcccgg tgctgctgcc ggacaaccac tacctgtcgc accagtcggc gctgtcgaag
     1981 gacccgaacg agaagcgcga ccacatggtg ctgctggagt tcgtgacggc ggcgggcagc
     2041 ggcagcgata tcgaattctg gtcgcacccg cagttcgaga agtaagacgt cgatcgttca
     2101 aacatttggc aataaagttt cttaagattg aatcctgttg ccggtcttgc gatgattatc
     2161 ctataatttc tgttgaatta cgttaagcat gtaataatta acatgtaatg catgacgtta
     2221 tttatgagat gggtttttat gattagagtc ccgcaattat acatttaata cgcgatagaa
     2281 aacaaaatat agcgcgcaaa ctaggataaa ttatcgcgcg cggtgtcatc tatgttacta
     2341 gatcactagt acgcgtcgac gagaacgtat aaggagtgcg cacggcgttt tgttacaata
     2401 ccgatagatg agtttcgaac atcgcattca caccatgagc gggggcgcac gctccagaga
     2461 gtggagatgg aaaagtgcca gcggagccct gaggatgcaa aaaagtacgg accgctgacg
     2521 gaagggcaaa tggaaaggag ggcgaaactt cgagggctac ttgcattagt aagtacaacc
     2581 aacgatggta agaaacgtat ggagtttgcg aaccgagact ttaacgctgc catcaatatc
     2641 aggagatgtg cggtgctgga gacgaggcct ccagagtgaa caagaaggta cttttttgga
     2701 caaccttcta aggtcgaact atatgagata aaattggaag aagtagttgg tggccggtcc
     2761 aaaaagacgg ggaggcgtct gcacatcagt tggagacgtt ttgtccaagg cgcgccgatc
     2821 gccactactg tacacggccg gcgagaacgt ggcgagaata cgcaagcgag ctcgccggct
     2881 gcgctcgctg caccaccgtc ttttgactca caacttcgcg atctctttgt tctctgtgtt
     2941 tcttcgttcg ttgaccccta ggatgttcgt gcaaacgtcg ttcttcggca cgggcgtgaa
     3001 ggcgtcggcg aagtcggcgg agtcgcagcg ctgcctggcg cactcgtcgt ggtcggtgcg
     3061 catgacgggc tacgacatga acggctcgtc ggcgggcaac ctgggcccgc gccgcatcaa
     3121 gtcgtcgggc gtggcgaacg acaagcttaa cttcaacaag atcgacctgg acaactggaa
     3181 gcgcaaggaa atcttcaacc actacctgaa ccagcagacg acgttctcga tcacgacgga
     3241 gatcgacatc tcggtgctgt accgcaacat caagcaggag ggctacaagt tctacccggc
     3301 gttcatcttc ctggtgacgc gcgtgatcaa ctcgaacacg gcgttccgca cgggctacaa
     3361 ctcggacggc gagctgggct actgggacaa gctggagccg ctgtacacga tcttcgacgg
     3421 cgtgagcaag acgttctcgg gcatctggac gccggtgaag aacgacttca aggagttcta
     3481 cgacctgtac ctgtcggacg tggagaagta caacggctcg ggcaagctgt tcccaaagac
     3541 gccgatcccg gagaatgcgt tctcgctgtc gatcatcccg tggacctcgt tcacgggctt
     3601 caacctgaac atcaacaaca actcgaacta cctgctgccg atcatcacgg cgggcaagtt
     3661 catcaacaag ggcaactcga tctacctgcc gctgtcgctg caggtgcacc actcggtgtg
     3721 cgacggctac cacgcgggcc tgttcatgaa ctcgatccag gagctgtcgg accgcccgaa
     3781 cgactggctg ctgctcgagg actacaagga cgacgacgac aagtaaacta gctatttatc
     3841 tggtacatat cattcataag cacatgtttt tgcgttgaaa cccggtaaaa cactcatgac
     3901 gttttgtgtt gaattgcaac cagcacgtta tcgaccagct ctcgaacaaa acatcgcttt
     3961 atacgggaga agttgctgcg gtattgacca gagcgtacga aaacttgtgc aggcaaaaag
     4021 tgtcccgggg aaaccgctca gcgaccaagc gattcgagct cgccacctcg tcgcgtggtt
     4081 tcgtcgatga cctccttcat cgctaccaag tagttcacgc gacgcaactt gcgcaggtct
     4141 tttctcagaa gaaacctcag gtcactcaca tcggggtact ttcggccgcg cgtgttcgca
     4201 acttcaacac agcgctgcac gacagcggtg aggtacgtcc gcaacaagtc ctcgacaagc
     4261 tcagccgtat cacgccgcgg ctgccgcgca tccccgaaac cgtacagcat ctggcgaatt
     4321 tcattctgga ataagcgctt cgaagcgtcc tcttcggggt cgttcgcgaa aaaagcatcc
     4381 cagtcgtttc catcgctgga ctgcatcgca ctcgccgact cggttcctag cacgaggccg
     4441 ctgcctagac aacgcgacgt acgcagatac tgtaagcaat aatagtgctg atgctgccac
     4501 taacgaacct caagcgcgtg tcagggcgca tacacgtcgt taacgtaccg cggtggcagg
     4561 cacggcgagc ttggcgtatt agtcttcggt acccagcttt tgttcccttt agtgagggtt
     4621 aattgcgcgc ttggcgtaat catggtcata gctgtttcct gtgtgaaatt gttatccgct
     4681 cacaattcca cacaacatac gagccggaag cataaagtgt aaagcctggg gtgcctaatg
     4741 agtgagctaa ctcacattaa ttgcgttgcg ctcactgccc gctttccagt cgggaaacct
     4801 gtcgtgccag ctgcattaat gaatcggcca acgcgcgggg agaggcggtt tgcgtattgg
     4861 gcgctcttcc gcttcctcgc tcactgactc gctgcgctcg gtcgttcggc tgcggcgagc
     4921 ggtatcagct cactcaaagg cggtaatacg gttatccaca gaatcagggg ataacgcagg
     4981 aaagaacatg tgagcaaaag gccagcaaaa ggccaggaac cgtaaaaagg ccgcgttgct
     5041 ggcgtttttc cataggctcc gcccccctga cgagcatcac aaaaatcgac gctcaagtca
     5101 gaggtggcga aacccgacag gactataaag ataccaggcg tttccccctg gaagctccct
     5161 cgtgcgctct cctgttccga ccctgccgct taccggatac ctgtccgcct ttctcccttc
     5221 gggaagcgtg gcgctttctc atagctcacg ctgtaggtat ctcagttcgg tgtaggtcgt
     5281 tcgctccaag ctgggctgtg tgcacgaacc ccccgttcag cccgaccgct gcgccttatc
     5341 cggtaactat cgtcttgagt ccaacccggt aagacacgac ttatcgccac tggcagcagc
     5401 cactggtaac aggattagca gagcgaggta tgtaggcggt gctacagagt tcttgaagtg
     5461 gtggcctaac tacggctaca ctagaaggac agtatttggt atctgcgctc tgctgaagcc
     5521 agttaccttc ggaaaaagag ttggtagctc ttgatccggc aaacaaacca ccgctggtag
     5581 cggtggtttt tttgtttgca agcagcagat tacgcgcaga aaaaaaggat ctcaagaaga
     5641 tcctttgatc ttttctacgg ggtctgacgc tcagtggaac gaaaactcac gttaagggat
     5701 tttggtcatg agattatcaa aaaggatctt cacctagatc cttttaaatt aaaaatgaag
     5761 ttttaaatca atctaaagta tatatgagta aacttggtct gacagttacc aatgcttaat
     5821 cagtgaggca cctatctcag cgatctgtct atttcgttca tccatagttg cctgactccc
     5881 cgtcgtgtag ataactacga tacgggaggg cttaccatct ggccccagtg ctgcaatgat
     5941 accgcgagac ccacgctcac cggctccaga tttatcagca ataaaccagc cagccggaag
     6001 ggccgagcgc agaagtggtc ctgcaacttt atccgcctcc atccagtcta ttaattgttg
     6061 ccgggaagct agagtaagta gttcgccagt taatagtttg cgcaacgttg ttgccattgc
     6121 tacaggcatc gtggtgtcac gctcgtcgtt tggtatggct tcattcagct ccggttccca
     6181 acgatcaagg cgagttacat gatcccccat gttgtgcaaa aaagcggtta gctccttcgg
     6241 tcctccgatc gttgtcagaa gtaagttggc cgcagtgtta tcactcatgg ttatggcagc
     6301 actgcataat tctcttactg tcatgccatc cgtaagatgc ttttctgtga ctggtgagta
     6361 ctcaaccaag tcattctgag aatagtgtat gcggcgaccg agttgctctt gcccggcgtc
     6421 aatacgggat aataccgcgc cacatagcag aactttaaaa gtgctcatca ttggaaaacg
     6481 ttcttcgggg cgaaaactct caaggatctt accgctgttg agatccagtt cgatgtaacc
     6541 cactcgtgca cccaactgat cttcagcatc ttttactttc accagcgttt ctgggtgagc
     6601 aaaaacagga aggcaaaatg ccgcaaaaaa gggaataagg gcgacacgga aatgttgaat
     6661 actcatactc ttcctttttc aatattattg aagcatttat cagggttatt gtctcatgag
     6721 cggatacata tttgaatgta tttagaaaaa taaacaaata ggggttccgc gcacatttcc
     6781 ccgaaaagtg ccacctaaat tgtaagcgtt aatattttgt taaaattcgc gttaaatttt
     6841 tgttaaatca gctcattttt taaccaatag gccgaaatcg gcaaaatccc ttataaatca
     6901 aaagaataga ccgagatagg gttgagtgtt gttccagttt ggaacaagag tccactatta
     6961 aagaacgtgg actccaacgt caaagggcga aaaaccgtct atcagggcga tggcccacta
     7021 cgtgaaccat caccctaatc aagttttttg gggtcgaggt gccgtaaagc actaaatcgg
     7081 aaccctaaag ggagcccccg atttagagct tgacggggaa agccggcgaa cgtggcgaga
     7141 aaggaaggga agaaagcgaa aggagcgggc gctagggcgc tggcaagtgt agcggtcacg
     7201 ctgcgcgtaa ccaccacacc cgccgcgctt aatgcgccgc tacagggcgc gtcccattcg
     7261 ccattcaggc tgcgcaactg ttgggaaggg cgatcggtgc gggcctcttc gctattacgc
     7321 cagctggcga aagggggatg tgctgcaagg cgattaagtt gggtaacgcc agggttttcc
     7381 cagtcacgac gttgtaaaac gacggccagt gagcgcgcgt aatacgactc actatagggc
     7441 gaattggagc tccaccgcgg tggcggccg
//
LOCUS       CmCOpt1_184C_pCPCC_ctpDNAGyrB_IbIspS_mVenus_StrepII_NOS3'_pAPCC_ctpAPCC_CAT_FLAG_Btub3'_185C        9128 bp DNA     circular SYN 13-SEP-2023
DEFINITION  synthetic circular DNA
ACCESSION   .
VERSION     .
KEYWORDS    .
SOURCE      synthetic DNA construct
  ORGANISM  synthetic DNA construct
REFERENCE   1  (bases 1 to 9128)
  AUTHORS   Kyle Lauersen
  TITLE     Direct Submission
  JOURNAL   Exported Jul 14, 2024 from SnapGene 7.2.1
            https://www.snapgene.com
FEATURES             Location/Qualifiers
     source          1..9128
                     /mol_type="other DNA"
                     /organism="synthetic DNA construct"
     misc_feature    8..15
                     /label=added nucleotides and BbsI site
     misc_feature    16..565
                     /label=CMD184C HR
     CDS             16..543
                     /codon_start=1
                     /product="C-terminal of protein AA 737-911
                     "
                     /label=glycogen phosphorylase
                     /translation="LIIGTMDGANIEIREEIGPENIFIFGLLAQEVDQARNELKYHGWK
                     CTDGRFQNALGQLSRGMYCGQDTFQEIVRALDPANDYYLISRDFTSYMEAQDRVDAAYR
                     DQRSWLAKCIVSTARMGKFSSDRSIHEYAERIWRIEPCAYTPSSITYKEPVEGVSEPTA
                     DGTAPKTTLRGT"
     primer_bind     96..115
                     /label=209_Fw
     promoter        572..1071
                     /label=pCPCC
     primer_bind     684..703
                     /label=Primer 5
     primer_bind     983..1002
                     /label=Primer 3
     primer_bind     1002..1021
                     /label=Primer 1
     CDS             1075..1077
                     /codon_start=1
                     /product="Start site
                     "
                     /label=Start site
                     /translation="M"
     CDS             1078..1323
                     /codon_start=1
                     /product="DNA Gyrase B transit peptide Optimized 
                     "
                     /label=CTP CMH166C
                     /translation="NATYAFVSTIGVGCGSYWSGTCLCRSSSRERPNAPKLSSRWPQRG
                     ALLCSGVEQVQPVPGFRDSTASNANTFPKSGSEYTAA"
     CDS             1330..2949
                     /codon_start=1
                     /product="Ipomoea batatas isoprene synthase"
                     /label=Cmco_IbIspS
                     /translation="TARRSANYQPSSWSYDEYLVDTTTNDSKLRIQEDARKKLEEEVRN
                     VLEDGKLETLALLELIDDIQRLGLGYKFRESTSTSLAMLKMSVGQEASNSSLHSCSLYF
                     RLLREHGFDITPDVFEKFKDENGKFKDSIAKDVRGLLSLYEASFLGFEGENILDEAREF
                     TTMHLNNIKDKVNPRIAEEVNHALELPLHRRVERLEARRRIQSYSKSGETNQALLTLAK
                     IDFNTVQAVYQRDLQDVSKWWKDTALADKLSFARDRLMESFFWAIGMSYDPQHSKSREA
                     VTKTFKLVTVLDDVYDVYGSLDELEKFTAAAERWDVDAIKDLPDYMKLCYLSLFNTVND
                     LAYDTLKDKGETVIPIMKKAWADLLKAFLQEAQWIYNKYTPTFDEYLNNARFSVSGCVM
                     LVHSYFTTQNITKEAIHSLENYHDLLIWPSIVFRLANDLSSSKAEIERGETANSITCYM
                     NETGQSEEQAREHISKLIDECFKKMNKEMLATSTSPFEKSFIETAINLARIALCQYQYG
                     DAHSDPDVRARNRIVSVIINPVE"
     CDS             2950..2961
                     /codon_start=1
                     /label=GSG
                     /translation="GSGS"
     CDS             2968..2979
                     /codon_start=1
                     /label=GSGS-Linker
                     /translation="GSGS"
     CDS             2980..3693
                     /codon_start=1
                     /product="yellow fluorescent protein published in 2006, 
                     derived from Aequorea victoria. "
                     /label=mVenus optimized
                     /note="MVenus YFP back translated and optimized with RE 
                     restrictions and cm codon table 19cds"
                     /translation="VSKGEELFTGVVPILVELDGDVNGHKFSVSGEGEGDATYGKLTLK
                     LICTTGKLPVPWPTLVTTLGYGLQCFARYPDHMKQHDFFKSAMPEGYVQERTIFFKDDG
                     NYKTRAEVKFEGDTLVNRIELKGIDFKEDGNILGHKLEYNYNSHNVYITADKQKNGIKA
                     NFKIRHNIEDGGVQLADHYQQNTPIGDGPVLLPDNHYLSYQSKLSKDPNEKRDHMVLLE
                     FVTAAGITLGMDELYK"
     CDS             3694..3705
                     /codon_start=1
                     /label=GSGS-linker
                     /translation="GSGS"
     CDS             3718..3741
                     /codon_start=1
                     /product="peptide that binds Strep-Tactin(R), an engineered
                     form of streptavidin"
                     /label=Strep-Tag II
                     /translation="WSHPQFEK"
     terminator      3751..4003
                     /label=NOS terminator
                     /note="nopaline synthase terminator and poly(A) signal"
     promoter        4016..4615
                     /label=pAPCC
     CDS             4622..4624
                     /codon_start=1
                     /product="Start site"
                     /label=Start site
                     /translation="M"
     CDS             4625..4801
                     /codon_start=1
                     /product="chloroplastic transit peptide apcc optimized "
                     /label=CTP CMO250C
                     /translation="FVQTSFFGTGVKASAKSAESQRCLAHSSWSVRMTGYDMNGSSAGN
                     LGPRRIKSSGVAND"
     CDS             4808..5452
                     /codon_start=1
                     /product="chloramphenicol acetyltransferase CAT from S.a. 
                     optimized "
                     /label=CAT
                     /translation="NFNKIDLDNWKRKEIFNHYLNQQTTFSITTEIDISVLYRNIKQEG
                     YKFYPAFIFLVTRVINSNTAFRTGYNSDGELGYWDKLEPLYTIFDGVSKTFSGIWTPVK
                     NDFKEFYDLYLSDVEKYNGSGKLFPKTPIPENAFSLSIIPWTSFTGFNLNINNNSNYLL
                     PIITAGKFINKGNSIYLPLSLQVHHSVCDGYHAGLFMNSIQELSDRPNDWLL"
     primer_bind     complement(5037..5056)
                     /label=Primer 6
     primer_bind     complement(5181..5200)
                     /label=Primer 2
     primer_bind     5288..5307
                     /label=Primer 4
     CDS             5459..5482
                     /codon_start=1
                     /product="FLAG(R) epitope tag, followed by an enterokinase 
                     cleavage site"
                     /label=FLAG
                     /translation="DYKDDDDK"
     3'UTR           5486..5682
                     /label=Beta tubulin 3'UTR
                     /note="Beta tubulin 3'UTR"
     misc_feature    5689..6238
                     /product="CMD185C TAT-box binding protein AF13 linker"
                     /label=CMD185C HR
     CDS             complement(5697..6065)
                     /codon_start=1
                     /label=TATA-box binding protein-associated factor 13
                     /translation="MQSSDGNDWDAFFANDPEEDASKRLFQNEIRQMLYGFGDARQPRR
                     DTAELVEDLLRTYLTAVVQRCVEVANTRGRKYPDVSDLRFLLRKDLRKLRRVNYLVAMK
                     EVIDETTRRGGELESLGR"
     misc_feature    6066..6179
                     /label=Space between orfs
     primer_bind     complement(6139..6158)
                     /label=2776_Rv
     misc_feature    6239..6246
                     /label=added nucleotides and BbsI site
     rep_origin      complement(6697..7316)
                     /direction=LEFT
                     /label=pBR322ori
     CDS             complement(7465..8325)
                     /codon_start=1
                     /label=Ampicillin
                     /translation="MSIQHFRVALIPFFAAFCLPVFAHPETLVKVKDAEDQLGARVGYI
                     ELDLNSGKILESFRPEERFPMMSTFKVLLCGAVLSRIDAGQEQLGRRIHYSQNDLVEYS
                     PVTEKHLTDGMTVRELCSAAITMSDNTAANLLLTTIGGPKELTAFLHNMGDHVTRLDRW
                     EPELNEAIPNDERDTTMPVAMATTLRKLLTGELLTLASRQQLIDWMEADKVAGPLLRSA
                     LPAGWFIADKSGAGERGSRGIIAALGPDGKPSRIVVIYTTGSQATMDERNRQIAEIGAS
                     LIKHW"
     promoter        complement(8373..8400)
                     /label=AmpRp promoter
                     /label=AmpRp
     rep_origin      complement(8588..8894)
                     /direction=LEFT
                     /label=f1ori
     misc_feature    complement(8924..9071)
                     /label=lacZ_a_KS
ORIGIN
        1 ctctagagaa gacatctcat catcggcact atggacggag cgaacattga aatccgagaa
       61 gaaatcgggc cggagaacat ctttattttc ggtctgttgg ctcaagaagt tgaccaggcg
      121 cgcaatgaac tcaagtacca tggctggaaa tgtaccgatg ggcgcttcca gaacgcactg
      181 ggtcagctca gtcgcggtat gtactgcggt caagacactt ttcaggaaat tgtacgagcc
      241 ctcgatccag ccaacgacta ctacctgatc agtcgcgact ttacctcgta tatggaagcc
      301 caggatcgcg tcgacgctgc ctatagggac cagcgctcgt ggctggctaa gtgtattgtg
      361 agcacggctc gcatgggtaa gttcagttct gatcgcagta tccatgagta cgcggagcgc
      421 atttggcgca ttgagccatg tgcctataca ccgtccagca tcacatacaa ggaaccagtt
      481 gagggtgtct cagagcccac cgcagacggt acagcgccga aaacgacgct ccgaggaacg
      541 taaacatcaa gtcccgaggg tgacggctag ccactagccc ggtgaactcg gccggtcagc
      601 caaatcctcc acccggaagg ttcgcaccgt cactgcagcg agcgcagtcc aagcctctag
      661 gcgcggtagg cgtgcaggat gcgcgtccaa ttcggcaaga tgcgctgccg gcatgcccgc
      721 ccatgtgtcg gacccattcc gtgcaagcga ggcacgtcga gcgatttggg gcgcgtgcat
      781 aggcccgcgc acgatgaacg atctggttgc atgcgtacac aaacaggact tttctgacca
      841 tgatgtccct attcggacat gacgcatcgc gcacttccgc aacacctcgt tgctgggcgc
      901 agccggccgc ggcacctcgc gagcacgccg gcctcggcag cgcgagcgca ttagcgagat
      961 ccccgacgac ggacgtgggt cgagattcga tttcggaggc cgcacgacgc aaaaaggtca
     1021 ttcgagtttg tgtctgcgga ctctgaacgt tcctcgtaaa gcacttctga tcatatgaac
     1081 gcgacgtacg ctttcgtgtc gacgatcggc gtgggctgcg gctcgtactg gtcgggcacg
     1141 tgcctgtgcc gctcgtcgtc gcgcgagcgc ccgaacgcgc cgaagctgtc gtcgcgctgg
     1201 ccgcagcgcg gcgcgctgct gtgctcgggc gtggagcagg tgcagccggt gccgggcttc
     1261 cgcgactcga cggcgtcgaa cgcgaacacg ttcccgaagt cgggctcgga gtacacggcg
     1321 gcgggatcca cggcgcgccg ctcggcgaac taccagccgt cgtcgtggtc gtacgacgag
     1381 tacctggtgg acacgacgac gaacgactcg aagctgcgca tccaggagga cgcgcgcaag
     1441 aagctggagg aggaggtgcg caacgtgctg gaggacggca agctggagac gctggcgctg
     1501 ctggagctga tcgacgacat ccagcgcctg ggcctgggct acaagttccg cgagtcgacg
     1561 agcacgtcgc tggcgatgct gaagatgtcg gtgggccagg aggcgtcgaa ctcgtcgctg
     1621 cactcgtgct cgctgtactt ccgcctgctg cgcgagcacg gcttcgacat cacgccggac
     1681 gtgttcgaga agttcaagga cgagaacggc aagttcaagg actcgatcgc gaaggacgtg
     1741 cgcggcctgc tgtcgctgta cgaggcgtcg ttcctgggct tcgagggcga gaacatcctg
     1801 gacgaggcgc gcgagttcac gacgatgcac ctgaacaaca tcaaggacaa ggtgaacccg
     1861 cgcatcgcgg aggaggtgaa ccacgcgctg gagctgccgc tgcaccgccg cgtggagcgc
     1921 ctggaggcgc gccgccgcat ccagtcgtac tcgaagtcgg gcgagacgaa ccaggcgctg
     1981 ctgacgctgg cgaagatcga cttcaacacg gtgcaggcgg tgtaccagcg cgacctgcag
     2041 gacgtgtcga agtggtggaa ggacacggcg ctggcggaca agctgtcgtt cgcgcgcgac
     2101 cgcctgatgg agtcgttctt ctgggcgatc ggcatgtcgt acgacccgca gcactcgaag
     2161 tcgcgcgagg cggtgaccaa gacgttcaag ctggtgacgg tgctggacga cgtgtacgac
     2221 gtgtacggct cgctggacga gctggagaag ttcacggcgg cggcggagcg ctgggacgtg
     2281 gacgcgatca aggacctgcc ggactacatg aagctgtgct acctgtcgct gttcaacacg
     2341 gtgaacgacc tggcgtacga cacgctgaag gacaagggcg agacggtgat cccgatcatg
     2401 aagaaggcgt gggcggacct gctgaaggcg ttcctgcagg aggcgcagtg gatctacaac
     2461 aagtacacgc cgacgttcga cgagtacctg aacaacgcgc gcttctcggt gtcgggctgc
     2521 gtgatgctgg tgcactcgta cttcacgacg cagaacatca cgaaggaggc gatccactcg
     2581 ctggagaact accacgacct gctgatctgg ccgtcgatcg tgttccgcct ggcgaacgac
     2641 ctgtcgtcgt cgaaggcgga gatcgagcgc ggcgagacgg cgaactcgat cacgtgctac
     2701 atgaacgaga cgggccagtc ggaggagcag gcgcgcgagc acatctcgaa gctgatcgac
     2761 gagtgcttca agaagatgaa caaggagatg ctggcgacga gcacgtcgcc gttcgagaag
     2821 tcgttcatcg agacggcgat caacctggcg cgcatcgcgc tgtgccagta ccagtacggc
     2881 gacgcgcact cggacccgga cgtgcgcgcg cgcaaccgca tcgtgtcggt gatcatcaac
     2941 ccggtggagg gctcgggcag cagatctggc agcggcagcg tgtcgaaggg cgaggagctg
     3001 ttcacgggcg tggtgccgat cctggtggag ctggacggcg acgtgaacgg ccacaagttc
     3061 tcggtgtcgg gcgagggcga gggcgacgcg acgtacggca agctgacgct gaagctgatc
     3121 tgcacgacgg gcaagctgcc ggtgccgtgg ccgacgctgg tgacgacgct gggctacggc
     3181 ctgcagtgct tcgcgcgcta cccggaccac atgaagcagc acgacttctt caagtcggcg
     3241 atgccggagg gctacgtgca ggagcgcacg atcttcttca aggacgacgg caactacaag
     3301 acgcgcgcgg aggtgaagtt cgagggcgac acgctggtga accgcatcga gctgaagggc
     3361 atcgacttca aggaggacgg caacatcctg ggccacaagc tggagtacaa ctacaactcg
     3421 cacaacgtgt acatcacggc ggacaagcag aagaacggca tcaaggcgaa cttcaagatc
     3481 cgccacaaca tcgaggacgg cggcgtgcag ctggcggacc actaccagca gaacacgccg
     3541 atcggcgacg gcccggtgct gctgccggac aaccactacc tgtcgtacca gtcgaagctg
     3601 tcgaaggacc cgaacgagaa gcgcgaccac atggtgctgc tggagttcgt gacggcggcg
     3661 ggcatcacgc tgggcatgga cgagctgtac aagggcagcg gcagcgatat cgaattctgg
     3721 tcgcacccgc agttcgagaa gtaagacgtc gatcgttcaa acatttggca ataaagtttc
     3781 ttaagattga atcctgttgc cggtcttgcg atgattatcc tataatttct gttgaattac
     3841 gttaagcatg taataattaa catgtaatgc atgacgttat ttatgagatg ggtttttatg
     3901 attagagtcc cgcaattata catttaatac gcgatagaaa acaaaatata gcgcgcaaac
     3961 taggataaat tatcgcgcgc ggtgtcatct atgttactag atcactagta cgcgtcgacg
     4021 agaacgtata aggagtgcgc acggcgtttt gttacaatac cgatagatga gtttcgaaca
     4081 tcgcattcac accatgagcg ggggcgcacg ctccagagag tggagatgga aaagtgccag
     4141 cggagccctg aggatgcaaa aaagtacgga ccgctgacgg aagggcaaat ggaaaggagg
     4201 gcgaaacttc gagggctact tgcattagta agtacaacca acgatggtaa gaaacgtatg
     4261 gagtttgcga accgagactt taacgctgcc atcaatatca ggagatgtgc ggtgctggag
     4321 acgaggcctc cagagtgaac aagaaggtac ttttttggac aaccttctaa ggtcgaacta
     4381 tatgagataa aattggaaga agtagttggt ggccggtcca aaaagacggg gaggcgtctg
     4441 cacatcagtt ggagacgttt tgtccaaggc gcgccgatcg ccactactgt acacggccgg
     4501 cgagaacgtg gcgagaatac gcaagcgagc tcgccggctg cgctcgctgc accaccgtct
     4561 tttgactcac aacttcgcga tctctttgtt ctctgtgttt cttcgttcgt tgacccctag
     4621 gatgttcgtg caaacgtcgt tcttcggcac gggcgtgaag gcgtcggcga agtcggcgga
     4681 gtcgcagcgc tgcctggcgc actcgtcgtg gtcggtgcgc atgacgggct acgacatgaa
     4741 cggctcgtcg gcgggcaacc tgggcccgcg ccgcatcaag tcgtcgggcg tggcgaacga
     4801 caagcttaac ttcaacaaga tcgacctgga caactggaag cgcaaggaaa tcttcaacca
     4861 ctacctgaac cagcagacga cgttctcgat cacgacggag atcgacatct cggtgctgta
     4921 ccgcaacatc aagcaggagg gctacaagtt ctacccggcg ttcatcttcc tggtgacgcg
     4981 cgtgatcaac tcgaacacgg cgttccgcac gggctacaac tcggacggcg agctgggcta
     5041 ctgggacaag ctggagccgc tgtacacgat cttcgacggc gtgagcaaga cgttctcggg
     5101 catctggacg ccggtgaaga acgacttcaa ggagttctac gacctgtacc tgtcggacgt
     5161 ggagaagtac aacggctcgg gcaagctgtt cccaaagacg ccgatcccgg agaatgcgtt
     5221 ctcgctgtcg atcatcccgt ggacctcgtt cacgggcttc aacctgaaca tcaacaacaa
     5281 ctcgaactac ctgctgccga tcatcacggc gggcaagttc atcaacaagg gcaactcgat
     5341 ctacctgccg ctgtcgctgc aggtgcacca ctcggtgtgc gacggctacc acgcgggcct
     5401 gttcatgaac tcgatccagg agctgtcgga ccgcccgaac gactggctgc tgctcgagga
     5461 ctacaaggac gacgacgaca agtaaactag ctatttatct ggtacatatc attcataagc
     5521 acatgttttt gcgttgaaac ccggtaaaac actcatgacg ttttgtgttg aattgcaacc
     5581 agcacgttat cgaccagctc tcgaacaaaa catcgcttta tacgggagaa gttgctgcgg
     5641 tattgaccag agcgtacgaa aacttgtgca ggcaaaaagt gtcccgggga aaccgctcag
     5701 cgaccaagcg attcgagctc gccacctcgt cgcgtggttt cgtcgatgac ctccttcatc
     5761 gctaccaagt agttcacgcg acgcaacttg cgcaggtctt ttctcagaag aaacctcagg
     5821 tcactcacat cggggtactt tcggccgcgc gtgttcgcaa cttcaacaca gcgctgcacg
     5881 acagcggtga ggtacgtccg caacaagtcc tcgacaagct cagccgtatc acgccgcggc
     5941 tgccgcgcat ccccgaaacc gtacagcatc tggcgaattt cattctggaa taagcgcttc
     6001 gaagcgtcct cttcggggtc gttcgcgaaa aaagcatccc agtcgtttcc atcgctggac
     6061 tgcatcgcac tcgccgactc ggttcctagc acgaggccgc tgcctagaca acgcgacgta
     6121 cgcagatact gtaagcaata atagtgctga tgctgccact aacgaacctc aagcgcgtgt
     6181 cagggcgcat acacgtcgtt aacgtaccgc ggtggcaggc acggcgagct tggcgtatta
     6241 gtcttcggta cccagctttt gttcccttta gtgagggtta attgcgcgct tggcgtaatc
     6301 atggtcatag ctgtttcctg tgtgaaattg ttatccgctc acaattccac acaacatacg
     6361 agccggaagc ataaagtgta aagcctgggg tgcctaatga gtgagctaac tcacattaat
     6421 tgcgttgcgc tcactgcccg ctttccagtc gggaaacctg tcgtgccagc tgcattaatg
     6481 aatcggccaa cgcgcgggga gaggcggttt gcgtattggg cgctcttccg cttcctcgct
     6541 cactgactcg ctgcgctcgg tcgttcggct gcggcgagcg gtatcagctc actcaaaggc
     6601 ggtaatacgg ttatccacag aatcagggga taacgcagga aagaacatgt gagcaaaagg
     6661 ccagcaaaag gccaggaacc gtaaaaaggc cgcgttgctg gcgtttttcc ataggctccg
     6721 cccccctgac gagcatcaca aaaatcgacg ctcaagtcag aggtggcgaa acccgacagg
     6781 actataaaga taccaggcgt ttccccctgg aagctccctc gtgcgctctc ctgttccgac
     6841 cctgccgctt accggatacc tgtccgcctt tctcccttcg ggaagcgtgg cgctttctca
     6901 tagctcacgc tgtaggtatc tcagttcggt gtaggtcgtt cgctccaagc tgggctgtgt
     6961 gcacgaaccc cccgttcagc ccgaccgctg cgccttatcc ggtaactatc gtcttgagtc
     7021 caacccggta agacacgact tatcgccact ggcagcagcc actggtaaca ggattagcag
     7081 agcgaggtat gtaggcggtg ctacagagtt cttgaagtgg tggcctaact acggctacac
     7141 tagaaggaca gtatttggta tctgcgctct gctgaagcca gttaccttcg gaaaaagagt
     7201 tggtagctct tgatccggca aacaaaccac cgctggtagc ggtggttttt ttgtttgcaa
     7261 gcagcagatt acgcgcagaa aaaaaggatc tcaagaagat cctttgatct tttctacggg
     7321 gtctgacgct cagtggaacg aaaactcacg ttaagggatt ttggtcatga gattatcaaa
     7381 aaggatcttc acctagatcc ttttaaatta aaaatgaagt tttaaatcaa tctaaagtat
     7441 atatgagtaa acttggtctg acagttacca atgcttaatc agtgaggcac ctatctcagc
     7501 gatctgtcta tttcgttcat ccatagttgc ctgactcccc gtcgtgtaga taactacgat
     7561 acgggagggc ttaccatctg gccccagtgc tgcaatgata ccgcgagacc cacgctcacc
     7621 ggctccagat ttatcagcaa taaaccagcc agccggaagg gccgagcgca gaagtggtcc
     7681 tgcaacttta tccgcctcca tccagtctat taattgttgc cgggaagcta gagtaagtag
     7741 ttcgccagtt aatagtttgc gcaacgttgt tgccattgct acaggcatcg tggtgtcacg
     7801 ctcgtcgttt ggtatggctt cattcagctc cggttcccaa cgatcaaggc gagttacatg
     7861 atcccccatg ttgtgcaaaa aagcggttag ctccttcggt cctccgatcg ttgtcagaag
     7921 taagttggcc gcagtgttat cactcatggt tatggcagca ctgcataatt ctcttactgt
     7981 catgccatcc gtaagatgct tttctgtgac tggtgagtac tcaaccaagt cattctgaga
     8041 atagtgtatg cggcgaccga gttgctcttg cccggcgtca atacgggata ataccgcgcc
     8101 acatagcaga actttaaaag tgctcatcat tggaaaacgt tcttcggggc gaaaactctc
     8161 aaggatctta ccgctgttga gatccagttc gatgtaaccc actcgtgcac ccaactgatc
     8221 ttcagcatct tttactttca ccagcgtttc tgggtgagca aaaacaggaa ggcaaaatgc
     8281 cgcaaaaaag ggaataaggg cgacacggaa atgttgaata ctcatactct tcctttttca
     8341 atattattga agcatttatc agggttattg tctcatgagc ggatacatat ttgaatgtat
     8401 ttagaaaaat aaacaaatag gggttccgcg cacatttccc cgaaaagtgc cacctaaatt
     8461 gtaagcgtta atattttgtt aaaattcgcg ttaaattttt gttaaatcag ctcatttttt
     8521 aaccaatagg ccgaaatcgg caaaatccct tataaatcaa aagaatagac cgagataggg
     8581 ttgagtgttg ttccagtttg gaacaagagt ccactattaa agaacgtgga ctccaacgtc
     8641 aaagggcgaa aaaccgtcta tcagggcgat ggcccactac gtgaaccatc accctaatca
     8701 agttttttgg ggtcgaggtg ccgtaaagca ctaaatcgga accctaaagg gagcccccga
     8761 tttagagctt gacggggaaa gccggcgaac gtggcgagaa aggaagggaa gaaagcgaaa
     8821 ggagcgggcg ctagggcgct ggcaagtgta gcggtcacgc tgcgcgtaac caccacaccc
     8881 gccgcgctta atgcgccgct acagggcgcg tcccattcgc cattcaggct gcgcaactgt
     8941 tgggaagggc gatcggtgcg ggcctcttcg ctattacgcc agctggcgaa agggggatgt
     9001 gctgcaaggc gattaagttg ggtaacgcca gggttttccc agtcacgacg ttgtaaaacg
     9061 acggccagtg agcgcgcgta atacgactca ctatagggcg aattggagct ccaccgcggt
     9121 ggcggccg
//
LOCUS       CmCOpt1_184C_pCPCC_ctpDNAGyrB_LSSmOrange_StrepII_NOS3'_pAPCC_ctpAPCC_CAT_FLAG_Btub3'_185C        7493 bp DNA     circular SYN 26-JUL-2023
DEFINITION  synthetic circular DNA
ACCESSION   .
VERSION     .
KEYWORDS    .
SOURCE      synthetic DNA construct
  ORGANISM  synthetic DNA construct
REFERENCE   1  (bases 1 to 7493)
  AUTHORS   jw
  TITLE     Direct Submission
  JOURNAL   Exported Jul 14, 2024 from SnapGene 7.2.1
            https://www.snapgene.com
FEATURES             Location/Qualifiers
     source          1..7493
                     /mol_type="other DNA"
                     /organism="synthetic DNA construct"
     misc_feature    8..15
                     /label=added nucleotides and BbsI site
     misc_feature    16..565
                     /label=CMD184C HR
     CDS             16..543
                     /codon_start=1
                     /product="C-terminal of protein AA 737-911
                     "
                     /label=glycogen phosphorylase
                     /translation="LIIGTMDGANIEIREEIGPENIFIFGLLAQEVDQARNELKYHGWK
                     CTDGRFQNALGQLSRGMYCGQDTFQEIVRALDPANDYYLISRDFTSYMEAQDRVDAAYR
                     DQRSWLAKCIVSTARMGKFSSDRSIHEYAERIWRIEPCAYTPSSITYKEPVEGVSEPTA
                     DGTAPKTTLRGT"
     primer_bind     16..42
                     /label=Cm184C(L)_Fw
     primer_bind     16..38
                     /label=Cm184C_Fw
     primer_bind     96..115
                     /label=209_Fw
     promoter        572..1071
                     /label=pCPCC
     CDS             1075..1077
                     /codon_start=1
                     /product="Start site
                     "
                     /label=Start site
                     /translation="M"
     CDS             1078..1323
                     /codon_start=1
                     /product="DNA Gyrase B transit peptide Optimized 
                     "
                     /label=CTP CMH166C
                     /translation="NATYAFVSTIGVGCGSYWSGTCLCRSSSRERPNAPKLSSRWPQRG
                     ALLCSGVEQVQPVPGFRDSTASNANTFPKSGSEYTAA"
     CDS             1330..1335
                     /codon_start=1
                     /label=GS
                     /translation="GS"
     CDS             1342..1353
                     /codon_start=1
                     /label=GSGS-Linker
                     /translation="GSGS"
     CDS             1354..2058
                     /codon_start=1
                     /label=LSSmOrange
                     /translation="VSKGEENNMAIIKEFMRFKVRMEGSVNGHEFEIEGEGEGRPYEGF
                     QTVKLKVTKGGPLPFAWDILSPQFTYGSKAYVKHPADIPDYLKLSFPEGFKWERVMNFE
                     DGGVVTVTQDSSLQDGEFIYKVKLRGTNFPSDGPVMQKKTMGMEASSERMYPEDGALKG
                     EDKLRLKLKDGGHYTSEVKTTYKAKKPVQLPGAYIVDIKLDITSHNEDYTIVEQYERAE
                     GRHSTGGMDELYK"
     CDS             2059..2070
                     /codon_start=1
                     /label=GSGS-linker
                     /translation="GSGS"
     CDS             2083..2106
                     /codon_start=1
                     /product="peptide that binds Strep-Tactin(R), an engineered
                     form of streptavidin"
                     /label=Strep-Tag II
                     /translation="WSHPQFEK"
     terminator      2116..2368
                     /label=NOS terminator
                     /note="nopaline synthase terminator and poly(A) signal"
     promoter        2381..2980
                     /label=pAPCC
     CDS             2987..2989
                     /codon_start=1
                     /product="Start site"
                     /label=Start site
                     /translation="M"
     CDS             2990..3166
                     /codon_start=1
                     /product="chloroplastic transit peptide apcc optimized "
                     /label=CTP CMO250C
                     /translation="FVQTSFFGTGVKASAKSAESQRCLAHSSWSVRMTGYDMNGSSAGN
                     LGPRRIKSSGVAND"
     CDS             3173..3817
                     /codon_start=1
                     /product="chloramphenicol acetyltransferase CAT from S.a. 
                     optimized "
                     /label=CAT
                     /translation="NFNKIDLDNWKRKEIFNHYLNQQTTFSITTEIDISVLYRNIKQEG
                     YKFYPAFIFLVTRVINSNTAFRTGYNSDGELGYWDKLEPLYTIFDGVSKTFSGIWTPVK
                     NDFKEFYDLYLSDVEKYNGSGKLFPKTPIPENAFSLSIIPWTSFTGFNLNINNNSNYLL
                     PIITAGKFINKGNSIYLPLSLQVHHSVCDGYHAGLFMNSIQELSDRPNDWLL"
     CDS             3824..3847
                     /codon_start=1
                     /product="FLAG(R) epitope tag, followed by an enterokinase 
                     cleavage site"
                     /label=FLAG
                     /translation="DYKDDDDK"
     3'UTR           3851..4047
                     /label=Beta tubulin 3'UTR
                     /note="Beta tubulin 3'UTR"
     misc_feature    4054..4603
                     /product="CMD185C TAT-box binding protein AF13 linker"
                     /label=CMD185C HR
     CDS             complement(4062..4430)
                     /codon_start=1
                     /label=TATA-box binding protein-associated factor 13
                     /translation="MQSSDGNDWDAFFANDPEEDASKRLFQNEIRQMLYGFGDARQPRR
                     DTAELVEDLLRTYLTAVVQRCVEVANTRGRKYPDVSDLRFLLRKDLRKLRRVNYLVAMK
                     EVIDETTRRGGELESLGR"
     primer_bind     complement(4504..4523)
                     /label=2776_Rv
     primer_bind     complement(4580..4603)
                     /label=Cm185C(L)_Rv
     primer_bind     complement(4585..4603)
                     /label=Cm185C_Rv
     misc_feature    4604..4611
                     /label=added nucleotides and BbsI site
     rep_origin      complement(5062..5681)
                     /direction=LEFT
                     /label=pBR322ori
     CDS             complement(5830..6690)
                     /codon_start=1
                     /label=Ampicillin
                     /translation="MSIQHFRVALIPFFAAFCLPVFAHPETLVKVKDAEDQLGARVGYI
                     ELDLNSGKILESFRPEERFPMMSTFKVLLCGAVLSRIDAGQEQLGRRIHYSQNDLVEYS
                     PVTEKHLTDGMTVRELCSAAITMSDNTAANLLLTTIGGPKELTAFLHNMGDHVTRLDRW
                     EPELNEAIPNDERDTTMPVAMATTLRKLLTGELLTLASRQQLIDWMEADKVAGPLLRSA
                     LPAGWFIADKSGAGERGSRGIIAALGPDGKPSRIVVIYTTGSQATMDERNRQIAEIGAS
                     LIKHW"
     promoter        complement(6738..6765)
                     /label=AmpRp promoter
                     /label=AmpRp
     rep_origin      complement(6953..7259)
                     /direction=LEFT
                     /label=f1ori
     misc_feature    complement(7289..7436)
                     /label=lacZ_a_KS
ORIGIN
        1 ctctagagaa gacatctcat catcggcact atggacggag cgaacattga aatccgagaa
       61 gaaatcgggc cggagaacat ctttattttc ggtctgttgg ctcaagaagt tgaccaggcg
      121 cgcaatgaac tcaagtacca tggctggaaa tgtaccgatg ggcgcttcca gaacgcactg
      181 ggtcagctca gtcgcggtat gtactgcggt caagacactt ttcaggaaat tgtacgagcc
      241 ctcgatccag ccaacgacta ctacctgatc agtcgcgact ttacctcgta tatggaagcc
      301 caggatcgcg tcgacgctgc ctatagggac cagcgctcgt ggctggctaa gtgtattgtg
      361 agcacggctc gcatgggtaa gttcagttct gatcgcagta tccatgagta cgcggagcgc
      421 atttggcgca ttgagccatg tgcctataca ccgtccagca tcacatacaa ggaaccagtt
      481 gagggtgtct cagagcccac cgcagacggt acagcgccga aaacgacgct ccgaggaacg
      541 taaacatcaa gtcccgaggg tgacggctag ccactagccc ggtgaactcg gccggtcagc
      601 caaatcctcc acccggaagg ttcgcaccgt cactgcagcg agcgcagtcc aagcctctag
      661 gcgcggtagg cgtgcaggat gcgcgtccaa ttcggcaaga tgcgctgccg gcatgcccgc
      721 ccatgtgtcg gacccattcc gtgcaagcga ggcacgtcga gcgatttggg gcgcgtgcat
      781 aggcccgcgc acgatgaacg atctggttgc atgcgtacac aaacaggact tttctgacca
      841 tgatgtccct attcggacat gacgcatcgc gcacttccgc aacacctcgt tgctgggcgc
      901 agccggccgc ggcacctcgc gagcacgccg gcctcggcag cgcgagcgca ttagcgagat
      961 ccccgacgac ggacgtgggt cgagattcga tttcggaggc cgcacgacgc aaaaaggtca
     1021 ttcgagtttg tgtctgcgga ctctgaacgt tcctcgtaaa gcacttctga tcatatgaac
     1081 gcgacgtacg ctttcgtgtc gacgatcggc gtgggctgcg gctcgtactg gtcgggcacg
     1141 tgcctgtgcc gctcgtcgtc gcgcgagcgc ccgaacgcgc cgaagctgtc gtcgcgctgg
     1201 ccgcagcgcg gcgcgctgct gtgctcgggc gtggagcagg tgcagccggt gccgggcttc
     1261 cgcgactcga cggcgtcgaa cgcgaacacg ttcccgaagt cgggctcgga gtacacggcg
     1321 gcgggatccg gcagcagatc tggcagcggc agcgtgtcga agggcgagga gaacaacatg
     1381 gcgatcatca aggagttcat gcgcttcaag gtgcgcatgg agggctcggt gaacggccac
     1441 gagttcgaga tcgagggcga gggcgagggc cgcccgtacg agggcttcca gacggtgaag
     1501 ctgaaggtga cgaagggcgg cccgctgccg ttcgcgtggg acatcctgtc gccgcagttc
     1561 acgtacggct cgaaggcgta cgtgaagcac ccggcggaca tcccggacta cctgaagctg
     1621 tcgttcccgg agggcttcaa gtgggagcgc gtgatgaact tcgaggacgg cggcgtggtg
     1681 acggtgacgc aggactcgtc gctgcaggac ggcgagttca tctacaaggt gaagctgcgc
     1741 ggcacgaact tcccgtcgga cggcccggtg atgcagaaga aaacgatggg catggaggcg
     1801 tcgtcggagc gcatgtaccc ggaggacggc gcgctgaagg gcgaggacaa gctgcgcctg
     1861 aagctgaagg acggcggcca ctacacgtcg gaggtgaaaa cgacgtacaa ggcgaagaag
     1921 ccggtgcagc tgccgggcgc gtacatcgtg gacatcaagc tggacatcac gtcgcacaac
     1981 gaggactaca cgatcgtgga gcagtacgag cgcgcggagg gccgccactc gacgggcggc
     2041 atggacgagc tgtacaaggg cagcggcagc gatatcgaat tctggtcgca cccgcagttc
     2101 gagaagtaag acgtcgatcg ttcaaacatt tggcaataaa gtttcttaag attgaatcct
     2161 gttgccggtc ttgcgatgat tatcctataa tttctgttga attacgttaa gcatgtaata
     2221 attaacatgt aatgcatgac gttatttatg agatgggttt ttatgattag agtcccgcaa
     2281 ttatacattt aatacgcgat agaaaacaaa atatagcgcg caaactagga taaattatcg
     2341 cgcgcggtgt catctatgtt actagatcac tagtacgcgt cgacgagaac gtataaggag
     2401 tgcgcacggc gttttgttac aataccgata gatgagtttc gaacatcgca ttcacaccat
     2461 gagcgggggc gcacgctcca gagagtggag atggaaaagt gccagcggag ccctgaggat
     2521 gcaaaaaagt acggaccgct gacggaaggg caaatggaaa ggagggcgaa acttcgaggg
     2581 ctacttgcat tagtaagtac aaccaacgat ggtaagaaac gtatggagtt tgcgaaccga
     2641 gactttaacg ctgccatcaa tatcaggaga tgtgcggtgc tggagacgag gcctccagag
     2701 tgaacaagaa ggtacttttt tggacaacct tctaaggtcg aactatatga gataaaattg
     2761 gaagaagtag ttggtggccg gtccaaaaag acggggaggc gtctgcacat cagttggaga
     2821 cgttttgtcc aaggcgcgcc gatcgccact actgtacacg gccggcgaga acgtggcgag
     2881 aatacgcaag cgagctcgcc ggctgcgctc gctgcaccac cgtcttttga ctcacaactt
     2941 cgcgatctct ttgttctctg tgtttcttcg ttcgttgacc cctaggatgt tcgtgcaaac
     3001 gtcgttcttc ggcacgggcg tgaaggcgtc ggcgaagtcg gcggagtcgc agcgctgcct
     3061 ggcgcactcg tcgtggtcgg tgcgcatgac gggctacgac atgaacggct cgtcggcggg
     3121 caacctgggc ccgcgccgca tcaagtcgtc gggcgtggcg aacgacaagc ttaacttcaa
     3181 caagatcgac ctggacaact ggaagcgcaa ggaaatcttc aaccactacc tgaaccagca
     3241 gacgacgttc tcgatcacga cggagatcga catctcggtg ctgtaccgca acatcaagca
     3301 ggagggctac aagttctacc cggcgttcat cttcctggtg acgcgcgtga tcaactcgaa
     3361 cacggcgttc cgcacgggct acaactcgga cggcgagctg ggctactggg acaagctgga
     3421 gccgctgtac acgatcttcg acggcgtgag caagacgttc tcgggcatct ggacgccggt
     3481 gaagaacgac ttcaaggagt tctacgacct gtacctgtcg gacgtggaga agtacaacgg
     3541 ctcgggcaag ctgttcccaa agacgccgat cccggagaat gcgttctcgc tgtcgatcat
     3601 cccgtggacc tcgttcacgg gcttcaacct gaacatcaac aacaactcga actacctgct
     3661 gccgatcatc acggcgggca agttcatcaa caagggcaac tcgatctacc tgccgctgtc
     3721 gctgcaggtg caccactcgg tgtgcgacgg ctaccacgcg ggcctgttca tgaactcgat
     3781 ccaggagctg tcggaccgcc cgaacgactg gctgctgctc gaggactaca aggacgacga
     3841 cgacaagtaa actagctatt tatctggtac atatcattca taagcacatg tttttgcgtt
     3901 gaaacccggt aaaacactca tgacgttttg tgttgaattg caaccagcac gttatcgacc
     3961 agctctcgaa caaaacatcg ctttatacgg gagaagttgc tgcggtattg accagagcgt
     4021 acgaaaactt gtgcaggcaa aaagtgtccc ggggaaaccg ctcagcgacc aagcgattcg
     4081 agctcgccac ctcgtcgcgt ggtttcgtcg atgacctcct tcatcgctac caagtagttc
     4141 acgcgacgca acttgcgcag gtcttttctc agaagaaacc tcaggtcact cacatcgggg
     4201 tactttcggc cgcgcgtgtt cgcaacttca acacagcgct gcacgacagc ggtgaggtac
     4261 gtccgcaaca agtcctcgac aagctcagcc gtatcacgcc gcggctgccg cgcatccccg
     4321 aaaccgtaca gcatctggcg aatttcattc tggaataagc gcttcgaagc gtcctcttcg
     4381 gggtcgttcg cgaaaaaagc atcccagtcg tttccatcgc tggactgcat cgcactcgcc
     4441 gactcggttc ctagcacgag gccgctgcct agacaacgcg acgtacgcag atactgtaag
     4501 caataatagt gctgatgctg ccactaacga acctcaagcg cgtgtcaggg cgcatacacg
     4561 tcgttaacgt accgcggtgg caggcacggc gagcttggcg tattagtctt cggtacccag
     4621 cttttgttcc ctttagtgag ggttaattgc gcgcttggcg taatcatggt catagctgtt
     4681 tcctgtgtga aattgttatc cgctcacaat tccacacaac atacgagccg gaagcataaa
     4741 gtgtaaagcc tggggtgcct aatgagtgag ctaactcaca ttaattgcgt tgcgctcact
     4801 gcccgctttc cagtcgggaa acctgtcgtg ccagctgcat taatgaatcg gccaacgcgc
     4861 ggggagaggc ggtttgcgta ttgggcgctc ttccgcttcc tcgctcactg actcgctgcg
     4921 ctcggtcgtt cggctgcggc gagcggtatc agctcactca aaggcggtaa tacggttatc
     4981 cacagaatca ggggataacg caggaaagaa catgtgagca aaaggccagc aaaaggccag
     5041 gaaccgtaaa aaggccgcgt tgctggcgtt tttccatagg ctccgccccc ctgacgagca
     5101 tcacaaaaat cgacgctcaa gtcagaggtg gcgaaacccg acaggactat aaagatacca
     5161 ggcgtttccc cctggaagct ccctcgtgcg ctctcctgtt ccgaccctgc cgcttaccgg
     5221 atacctgtcc gcctttctcc cttcgggaag cgtggcgctt tctcatagct cacgctgtag
     5281 gtatctcagt tcggtgtagg tcgttcgctc caagctgggc tgtgtgcacg aaccccccgt
     5341 tcagcccgac cgctgcgcct tatccggtaa ctatcgtctt gagtccaacc cggtaagaca
     5401 cgacttatcg ccactggcag cagccactgg taacaggatt agcagagcga ggtatgtagg
     5461 cggtgctaca gagttcttga agtggtggcc taactacggc tacactagaa ggacagtatt
     5521 tggtatctgc gctctgctga agccagttac cttcggaaaa agagttggta gctcttgatc
     5581 cggcaaacaa accaccgctg gtagcggtgg tttttttgtt tgcaagcagc agattacgcg
     5641 cagaaaaaaa ggatctcaag aagatccttt gatcttttct acggggtctg acgctcagtg
     5701 gaacgaaaac tcacgttaag ggattttggt catgagatta tcaaaaagga tcttcaccta
     5761 gatcctttta aattaaaaat gaagttttaa atcaatctaa agtatatatg agtaaacttg
     5821 gtctgacagt taccaatgct taatcagtga ggcacctatc tcagcgatct gtctatttcg
     5881 ttcatccata gttgcctgac tccccgtcgt gtagataact acgatacggg agggcttacc
     5941 atctggcccc agtgctgcaa tgataccgcg agacccacgc tcaccggctc cagatttatc
     6001 agcaataaac cagccagccg gaagggccga gcgcagaagt ggtcctgcaa ctttatccgc
     6061 ctccatccag tctattaatt gttgccggga agctagagta agtagttcgc cagttaatag
     6121 tttgcgcaac gttgttgcca ttgctacagg catcgtggtg tcacgctcgt cgtttggtat
     6181 ggcttcattc agctccggtt cccaacgatc aaggcgagtt acatgatccc ccatgttgtg
     6241 caaaaaagcg gttagctcct tcggtcctcc gatcgttgtc agaagtaagt tggccgcagt
     6301 gttatcactc atggttatgg cagcactgca taattctctt actgtcatgc catccgtaag
     6361 atgcttttct gtgactggtg agtactcaac caagtcattc tgagaatagt gtatgcggcg
     6421 accgagttgc tcttgcccgg cgtcaatacg ggataatacc gcgccacata gcagaacttt
     6481 aaaagtgctc atcattggaa aacgttcttc ggggcgaaaa ctctcaagga tcttaccgct
     6541 gttgagatcc agttcgatgt aacccactcg tgcacccaac tgatcttcag catcttttac
     6601 tttcaccagc gtttctgggt gagcaaaaac aggaaggcaa aatgccgcaa aaaagggaat
     6661 aagggcgaca cggaaatgtt gaatactcat actcttcctt tttcaatatt attgaagcat
     6721 ttatcagggt tattgtctca tgagcggata catatttgaa tgtatttaga aaaataaaca
     6781 aataggggtt ccgcgcacat ttccccgaaa agtgccacct aaattgtaag cgttaatatt
     6841 ttgttaaaat tcgcgttaaa tttttgttaa atcagctcat tttttaacca ataggccgaa
     6901 atcggcaaaa tcccttataa atcaaaagaa tagaccgaga tagggttgag tgttgttcca
     6961 gtttggaaca agagtccact attaaagaac gtggactcca acgtcaaagg gcgaaaaacc
     7021 gtctatcagg gcgatggccc actacgtgaa ccatcaccct aatcaagttt tttggggtcg
     7081 aggtgccgta aagcactaaa tcggaaccct aaagggagcc cccgatttag agcttgacgg
     7141 ggaaagccgg cgaacgtggc gagaaaggaa gggaagaaag cgaaaggagc gggcgctagg
     7201 gcgctggcaa gtgtagcggt cacgctgcgc gtaaccacca cacccgccgc gcttaatgcg
     7261 ccgctacagg gcgcgtccca ttcgccattc aggctgcgca actgttggga agggcgatcg
     7321 gtgcgggcct cttcgctatt acgccagctg gcgaaagggg gatgtgctgc aaggcgatta
     7381 agttgggtaa cgccagggtt ttcccagtca cgacgttgta aaacgacggc cagtgagcgc
     7441 gcgtaatacg actcactata gggcgaattg gagctccacc gcggtggcgg ccg
//
LOCUS       CmCOpt1_184C_pCPCC_ctpDNAGyrB_mKOkappa_StrepII_NOS3'_pAPCC_ctpAPCC_CAT_FLAG_Btub3'_185C        7439 bp DNA     circular SYN 05-SEP-2021
DEFINITION  synthetic circular DNA
ACCESSION   .
VERSION     .
KEYWORDS    .
SOURCE      synthetic DNA construct
  ORGANISM  synthetic DNA construct
REFERENCE   1  (bases 1 to 7439)
  AUTHORS   jw
  TITLE     Direct Submission
  JOURNAL   Exported Jul 14, 2024 from SnapGene 7.2.1
            https://www.snapgene.com
FEATURES             Location/Qualifiers
     source          1..7439
                     /mol_type="other DNA"
                     /organism="synthetic DNA construct"
     misc_feature    8..15
                     /label=added nucleotides and BbsI site
     misc_feature    16..565
                     /label=CMD184C HR
     CDS             16..543
                     /codon_start=1
                     /product="C-terminal of protein AA 737-911
                     "
                     /label=glycogen phosphorylase
                     /translation="LIIGTMDGANIEIREEIGPENIFIFGLLAQEVDQARNELKYHGWK
                     CTDGRFQNALGQLSRGMYCGQDTFQEIVRALDPANDYYLISRDFTSYMEAQDRVDAAYR
                     DQRSWLAKCIVSTARMGKFSSDRSIHEYAERIWRIEPCAYTPSSITYKEPVEGVSEPTA
                     DGTAPKTTLRGT"
     primer_bind     16..42
                     /label=Cm184C(L)_Fw
     primer_bind     16..38
                     /label=Cm184C_Fw
     promoter        572..1071
                     /label=pCPCC
     CDS             1075..1077
                     /codon_start=1
                     /product="Start site
                     "
                     /label=Start site
                     /translation="M"
     CDS             1078..1323
                     /codon_start=1
                     /product="DNA Gyrase B transit peptide Optimized 
                     "
                     /label=CTP CMH166C
                     /translation="NATYAFVSTIGVGCGSYWSGTCLCRSSSRERPNAPKLSSRWPQRG
                     ALLCSGVEQVQPVPGFRDSTASNANTFPKSGSEYTAA"
     CDS             1330..1335
                     /codon_start=1
                     /label=GS
                     /translation="GS"
     CDS             1342..1353
                     /codon_start=1
                     /label=GSGS-Linker
                     /translation="GSGS"
     CDS             1354..2004
                     /codon_start=1
                     /label=mKO&kappa
                     /translation="VSVIKPEMKMRYYMDGSVNGHEFTIEGEGTGRPYEGHQEMTLRVT
                     MAEGGPMPFAFDLVSHVFCYGHRVFTKYPEEIPDYFKQAFPEGLSWERSLEFEDGGSAS
                     VSAHISLRGNTFYHKSKFTGVNFPADGPIMQNQSVDWEPSTEKITASDGVLKGDVTMYL
                     KLEGGGNHKCQFKTTYKAAKEILEMPGDHYIGHRLVRKTEGNITEQVEDAVAHS"
     CDS             2005..2016
                     /codon_start=1
                     /label=GSGS-linker
                     /translation="GSGS"
     CDS             2029..2052
                     /codon_start=1
                     /product="peptide that binds Strep-Tactin(R), an engineered
                     form of streptavidin"
                     /label=Strep-Tag II
                     /translation="WSHPQFEK"
     terminator      2062..2314
                     /label=NOS terminator
                     /note="nopaline synthase terminator and poly(A) signal"
     promoter        2327..2926
                     /label=pAPCC
     CDS             2933..2935
                     /codon_start=1
                     /product="Start site"
                     /label=Start site
                     /translation="M"
     CDS             2936..3112
                     /codon_start=1
                     /product="chloroplastic transit peptide apcc optimized "
                     /label=CTP CMO250C
                     /translation="FVQTSFFGTGVKASAKSAESQRCLAHSSWSVRMTGYDMNGSSAGN
                     LGPRRIKSSGVAND"
     CDS             3119..3763
                     /codon_start=1
                     /product="chloramphenicol acetyltransferase CAT from S.a. 
                     optimized "
                     /label=CAT
                     /translation="NFNKIDLDNWKRKEIFNHYLNQQTTFSITTEIDISVLYRNIKQEG
                     YKFYPAFIFLVTRVINSNTAFRTGYNSDGELGYWDKLEPLYTIFDGVSKTFSGIWTPVK
                     NDFKEFYDLYLSDVEKYNGSGKLFPKTPIPENAFSLSIIPWTSFTGFNLNINNNSNYLL
                     PIITAGKFINKGNSIYLPLSLQVHHSVCDGYHAGLFMNSIQELSDRPNDWLL"
     CDS             3770..3793
                     /codon_start=1
                     /product="FLAG(R) epitope tag, followed by an enterokinase 
                     cleavage site"
                     /label=FLAG
                     /translation="DYKDDDDK"
     3'UTR           3797..3993
                     /label=Beta tubulin 3'UTR
                     /note="Beta tubulin 3'UTR"
     misc_feature    4000..4549
                     /product="CMD185C TAT-box binding protein AF13 linker"
                     /label=CMD185C HR
     CDS             complement(4008..4376)
                     /codon_start=1
                     /label=TATA-box binding protein-associated factor 13
                     /translation="MQSSDGNDWDAFFANDPEEDASKRLFQNEIRQMLYGFGDARQPRR
                     DTAELVEDLLRTYLTAVVQRCVEVANTRGRKYPDVSDLRFLLRKDLRKLRRVNYLVAMK
                     EVIDETTRRGGELESLGR"
     primer_bind     complement(4526..4549)
                     /label=Cm185C(L)_Rv
     primer_bind     complement(4531..4549)
                     /label=Cm185C_Rv
     misc_feature    4550..4557
                     /label=added nucleotides and BbsI site
     rep_origin      complement(5008..5627)
                     /direction=LEFT
                     /label=pBR322ori
     CDS             complement(5776..6636)
                     /codon_start=1
                     /label=Ampicillin
                     /translation="MSIQHFRVALIPFFAAFCLPVFAHPETLVKVKDAEDQLGARVGYI
                     ELDLNSGKILESFRPEERFPMMSTFKVLLCGAVLSRIDAGQEQLGRRIHYSQNDLVEYS
                     PVTEKHLTDGMTVRELCSAAITMSDNTAANLLLTTIGGPKELTAFLHNMGDHVTRLDRW
                     EPELNEAIPNDERDTTMPVAMATTLRKLLTGELLTLASRQQLIDWMEADKVAGPLLRSA
                     LPAGWFIADKSGAGERGSRGIIAALGPDGKPSRIVVIYTTGSQATMDERNRQIAEIGAS
                     LIKHW"
     promoter        complement(6684..6711)
                     /label=AmpRp promoter
                     /label=AmpRp
     rep_origin      complement(6899..7205)
                     /direction=LEFT
                     /label=f1ori
     misc_feature    complement(7235..7382)
                     /label=lacZ_a_KS
ORIGIN
        1 ctctagagaa gacatctcat catcggcact atggacggag cgaacattga aatccgagaa
       61 gaaatcgggc cggagaacat ctttattttc ggtctgttgg ctcaagaagt tgaccaggcg
      121 cgcaatgaac tcaagtacca tggctggaaa tgtaccgatg ggcgcttcca gaacgcactg
      181 ggtcagctca gtcgcggtat gtactgcggt caagacactt ttcaggaaat tgtacgagcc
      241 ctcgatccag ccaacgacta ctacctgatc agtcgcgact ttacctcgta tatggaagcc
      301 caggatcgcg tcgacgctgc ctatagggac cagcgctcgt ggctggctaa gtgtattgtg
      361 agcacggctc gcatgggtaa gttcagttct gatcgcagta tccatgagta cgcggagcgc
      421 atttggcgca ttgagccatg tgcctataca ccgtccagca tcacatacaa ggaaccagtt
      481 gagggtgtct cagagcccac cgcagacggt acagcgccga aaacgacgct ccgaggaacg
      541 taaacatcaa gtcccgaggg tgacggctag ccactagccc ggtgaactcg gccggtcagc
      601 caaatcctcc acccggaagg ttcgcaccgt cactgcagcg agcgcagtcc aagcctctag
      661 gcgcggtagg cgtgcaggat gcgcgtccaa ttcggcaaga tgcgctgccg gcatgcccgc
      721 ccatgtgtcg gacccattcc gtgcaagcga ggcacgtcga gcgatttggg gcgcgtgcat
      781 aggcccgcgc acgatgaacg atctggttgc atgcgtacac aaacaggact tttctgacca
      841 tgatgtccct attcggacat gacgcatcgc gcacttccgc aacacctcgt tgctgggcgc
      901 agccggccgc ggcacctcgc gagcacgccg gcctcggcag cgcgagcgca ttagcgagat
      961 ccccgacgac ggacgtgggt cgagattcga tttcggaggc cgcacgacgc aaaaaggtca
     1021 ttcgagtttg tgtctgcgga ctctgaacgt tcctcgtaaa gcacttctga tcatatgaac
     1081 gcgacgtacg ctttcgtgtc gacgatcggc gtgggctgcg gctcgtactg gtcgggcacg
     1141 tgcctgtgcc gctcgtcgtc gcgcgagcgc ccgaacgcgc cgaagctgtc gtcgcgctgg
     1201 ccgcagcgcg gcgcgctgct gtgctcgggc gtggagcagg tgcagccggt gccgggcttc
     1261 cgcgactcga cggcgtcgaa cgcgaacacg ttcccgaagt cgggctcgga gtacacggcg
     1321 gcgggatccg gcagcagatc tggcagcggc agcgtgtcgg tgatcaagcc ggagatgaag
     1381 atgcgctact acatggacgg ctcggtgaac ggccacgagt tcacgatcga gggcgagggc
     1441 acgggccgcc cgtacgaggg ccaccaggag atgacgctgc gcgtgacgat ggcggagggc
     1501 ggcccgatgc cgttcgcgtt cgacctggtg tcgcacgtgt tctgctacgg ccaccgcgtg
     1561 ttcacgaagt acccggagga gatcccggac tacttcaagc aggcgttccc ggagggcctg
     1621 tcgtgggagc gctcgctgga gttcgaggac ggcggctcgg cgtcggtgtc ggcgcacatc
     1681 tcgctgcgcg gcaacacgtt ctaccacaag tcgaagttca cgggcgtgaa cttcccggcg
     1741 gacggcccga tcatgcagaa ccagtcggtg gactgggagc cgtcgacgga gaagatcacg
     1801 gcgtcggacg gcgtgctgaa gggcgacgtg acgatgtacc tgaagctgga gggcggcggc
     1861 aaccacaagt gccagttcaa gacgacgtac aaggcggcga aggagatcct ggagatgccg
     1921 ggcgaccact acatcggcca ccgcctggtg cgcaagacgg agggcaacat cacggagcag
     1981 gtggaggacg cggtggcgca ctcgggcagc ggcagcgata tcgaattctg gtcgcacccg
     2041 cagttcgaga agtaagacgt cgatcgttca aacatttggc aataaagttt cttaagattg
     2101 aatcctgttg ccggtcttgc gatgattatc ctataatttc tgttgaatta cgttaagcat
     2161 gtaataatta acatgtaatg catgacgtta tttatgagat gggtttttat gattagagtc
     2221 ccgcaattat acatttaata cgcgatagaa aacaaaatat agcgcgcaaa ctaggataaa
     2281 ttatcgcgcg cggtgtcatc tatgttacta gatcactagt acgcgtcgac gagaacgtat
     2341 aaggagtgcg cacggcgttt tgttacaata ccgatagatg agtttcgaac atcgcattca
     2401 caccatgagc gggggcgcac gctccagaga gtggagatgg aaaagtgcca gcggagccct
     2461 gaggatgcaa aaaagtacgg accgctgacg gaagggcaaa tggaaaggag ggcgaaactt
     2521 cgagggctac ttgcattagt aagtacaacc aacgatggta agaaacgtat ggagtttgcg
     2581 aaccgagact ttaacgctgc catcaatatc aggagatgtg cggtgctgga gacgaggcct
     2641 ccagagtgaa caagaaggta cttttttgga caaccttcta aggtcgaact atatgagata
     2701 aaattggaag aagtagttgg tggccggtcc aaaaagacgg ggaggcgtct gcacatcagt
     2761 tggagacgtt ttgtccaagg cgcgccgatc gccactactg tacacggccg gcgagaacgt
     2821 ggcgagaata cgcaagcgag ctcgccggct gcgctcgctg caccaccgtc ttttgactca
     2881 caacttcgcg atctctttgt tctctgtgtt tcttcgttcg ttgaccccta ggatgttcgt
     2941 gcaaacgtcg ttcttcggca cgggcgtgaa ggcgtcggcg aagtcggcgg agtcgcagcg
     3001 ctgcctggcg cactcgtcgt ggtcggtgcg catgacgggc tacgacatga acggctcgtc
     3061 ggcgggcaac ctgggcccgc gccgcatcaa gtcgtcgggc gtggcgaacg acaagcttaa
     3121 cttcaacaag atcgacctgg acaactggaa gcgcaaggaa atcttcaacc actacctgaa
     3181 ccagcagacg acgttctcga tcacgacgga gatcgacatc tcggtgctgt accgcaacat
     3241 caagcaggag ggctacaagt tctacccggc gttcatcttc ctggtgacgc gcgtgatcaa
     3301 ctcgaacacg gcgttccgca cgggctacaa ctcggacggc gagctgggct actgggacaa
     3361 gctggagccg ctgtacacga tcttcgacgg cgtgagcaag acgttctcgg gcatctggac
     3421 gccggtgaag aacgacttca aggagttcta cgacctgtac ctgtcggacg tggagaagta
     3481 caacggctcg ggcaagctgt tcccaaagac gccgatcccg gagaatgcgt tctcgctgtc
     3541 gatcatcccg tggacctcgt tcacgggctt caacctgaac atcaacaaca actcgaacta
     3601 cctgctgccg atcatcacgg cgggcaagtt catcaacaag ggcaactcga tctacctgcc
     3661 gctgtcgctg caggtgcacc actcggtgtg cgacggctac cacgcgggcc tgttcatgaa
     3721 ctcgatccag gagctgtcgg accgcccgaa cgactggctg ctgctcgagg actacaagga
     3781 cgacgacgac aagtaaacta gctatttatc tggtacatat cattcataag cacatgtttt
     3841 tgcgttgaaa cccggtaaaa cactcatgac gttttgtgtt gaattgcaac cagcacgtta
     3901 tcgaccagct ctcgaacaaa acatcgcttt atacgggaga agttgctgcg gtattgacca
     3961 gagcgtacga aaacttgtgc aggcaaaaag tgtcccgggg aaaccgctca gcgaccaagc
     4021 gattcgagct cgccacctcg tcgcgtggtt tcgtcgatga cctccttcat cgctaccaag
     4081 tagttcacgc gacgcaactt gcgcaggtct tttctcagaa gaaacctcag gtcactcaca
     4141 tcggggtact ttcggccgcg cgtgttcgca acttcaacac agcgctgcac gacagcggtg
     4201 aggtacgtcc gcaacaagtc ctcgacaagc tcagccgtat cacgccgcgg ctgccgcgca
     4261 tccccgaaac cgtacagcat ctggcgaatt tcattctgga ataagcgctt cgaagcgtcc
     4321 tcttcggggt cgttcgcgaa aaaagcatcc cagtcgtttc catcgctgga ctgcatcgca
     4381 ctcgccgact cggttcctag cacgaggccg ctgcctagac aacgcgacgt acgcagatac
     4441 tgtaagcaat aatagtgctg atgctgccac taacgaacct caagcgcgtg tcagggcgca
     4501 tacacgtcgt taacgtaccg cggtggcagg cacggcgagc ttggcgtatt agtcttcggt
     4561 acccagcttt tgttcccttt agtgagggtt aattgcgcgc ttggcgtaat catggtcata
     4621 gctgtttcct gtgtgaaatt gttatccgct cacaattcca cacaacatac gagccggaag
     4681 cataaagtgt aaagcctggg gtgcctaatg agtgagctaa ctcacattaa ttgcgttgcg
     4741 ctcactgccc gctttccagt cgggaaacct gtcgtgccag ctgcattaat gaatcggcca
     4801 acgcgcgggg agaggcggtt tgcgtattgg gcgctcttcc gcttcctcgc tcactgactc
     4861 gctgcgctcg gtcgttcggc tgcggcgagc ggtatcagct cactcaaagg cggtaatacg
     4921 gttatccaca gaatcagggg ataacgcagg aaagaacatg tgagcaaaag gccagcaaaa
     4981 ggccaggaac cgtaaaaagg ccgcgttgct ggcgtttttc cataggctcc gcccccctga
     5041 cgagcatcac aaaaatcgac gctcaagtca gaggtggcga aacccgacag gactataaag
     5101 ataccaggcg tttccccctg gaagctccct cgtgcgctct cctgttccga ccctgccgct
     5161 taccggatac ctgtccgcct ttctcccttc gggaagcgtg gcgctttctc atagctcacg
     5221 ctgtaggtat ctcagttcgg tgtaggtcgt tcgctccaag ctgggctgtg tgcacgaacc
     5281 ccccgttcag cccgaccgct gcgccttatc cggtaactat cgtcttgagt ccaacccggt
     5341 aagacacgac ttatcgccac tggcagcagc cactggtaac aggattagca gagcgaggta
     5401 tgtaggcggt gctacagagt tcttgaagtg gtggcctaac tacggctaca ctagaaggac
     5461 agtatttggt atctgcgctc tgctgaagcc agttaccttc ggaaaaagag ttggtagctc
     5521 ttgatccggc aaacaaacca ccgctggtag cggtggtttt tttgtttgca agcagcagat
     5581 tacgcgcaga aaaaaaggat ctcaagaaga tcctttgatc ttttctacgg ggtctgacgc
     5641 tcagtggaac gaaaactcac gttaagggat tttggtcatg agattatcaa aaaggatctt
     5701 cacctagatc cttttaaatt aaaaatgaag ttttaaatca atctaaagta tatatgagta
     5761 aacttggtct gacagttacc aatgcttaat cagtgaggca cctatctcag cgatctgtct
     5821 atttcgttca tccatagttg cctgactccc cgtcgtgtag ataactacga tacgggaggg
     5881 cttaccatct ggccccagtg ctgcaatgat accgcgagac ccacgctcac cggctccaga
     5941 tttatcagca ataaaccagc cagccggaag ggccgagcgc agaagtggtc ctgcaacttt
     6001 atccgcctcc atccagtcta ttaattgttg ccgggaagct agagtaagta gttcgccagt
     6061 taatagtttg cgcaacgttg ttgccattgc tacaggcatc gtggtgtcac gctcgtcgtt
     6121 tggtatggct tcattcagct ccggttccca acgatcaagg cgagttacat gatcccccat
     6181 gttgtgcaaa aaagcggtta gctccttcgg tcctccgatc gttgtcagaa gtaagttggc
     6241 cgcagtgtta tcactcatgg ttatggcagc actgcataat tctcttactg tcatgccatc
     6301 cgtaagatgc ttttctgtga ctggtgagta ctcaaccaag tcattctgag aatagtgtat
     6361 gcggcgaccg agttgctctt gcccggcgtc aatacgggat aataccgcgc cacatagcag
     6421 aactttaaaa gtgctcatca ttggaaaacg ttcttcgggg cgaaaactct caaggatctt
     6481 accgctgttg agatccagtt cgatgtaacc cactcgtgca cccaactgat cttcagcatc
     6541 ttttactttc accagcgttt ctgggtgagc aaaaacagga aggcaaaatg ccgcaaaaaa
     6601 gggaataagg gcgacacgga aatgttgaat actcatactc ttcctttttc aatattattg
     6661 aagcatttat cagggttatt gtctcatgag cggatacata tttgaatgta tttagaaaaa
     6721 taaacaaata ggggttccgc gcacatttcc ccgaaaagtg ccacctaaat tgtaagcgtt
     6781 aatattttgt taaaattcgc gttaaatttt tgttaaatca gctcattttt taaccaatag
     6841 gccgaaatcg gcaaaatccc ttataaatca aaagaataga ccgagatagg gttgagtgtt
     6901 gttccagttt ggaacaagag tccactatta aagaacgtgg actccaacgt caaagggcga
     6961 aaaaccgtct atcagggcga tggcccacta cgtgaaccat caccctaatc aagttttttg
     7021 gggtcgaggt gccgtaaagc actaaatcgg aaccctaaag ggagcccccg atttagagct
     7081 tgacggggaa agccggcgaa cgtggcgaga aaggaaggga agaaagcgaa aggagcgggc
     7141 gctagggcgc tggcaagtgt agcggtcacg ctgcgcgtaa ccaccacacc cgccgcgctt
     7201 aatgcgccgc tacagggcgc gtcccattcg ccattcaggc tgcgcaactg ttgggaaggg
     7261 cgatcggtgc gggcctcttc gctattacgc cagctggcga aagggggatg tgctgcaagg
     7321 cgattaagtt gggtaacgcc agggttttcc cagtcacgac gttgtaaaac gacggccagt
     7381 gagcgcgcgt aatacgactc actatagggc gaattggagc tccaccgcgg tggcggccg
//
LOCUS       CmCOpt1_184C_pCPCC_ctpDNAGyrB_mScarlet_StrepII_NOS3'_pAPCC_ctpAPCC_CAT_FLAG_Btub3'_185C        7481 bp DNA     circular SYN 26-JUL-2023
DEFINITION  synthetic circular DNA
ACCESSION   .
VERSION     .
KEYWORDS    .
SOURCE      synthetic DNA construct
  ORGANISM  synthetic DNA construct
REFERENCE   1  (bases 1 to 7481)
  AUTHORS   jw
  TITLE     Direct Submission
  JOURNAL   Exported Jul 14, 2024 from SnapGene 7.2.1
            https://www.snapgene.com
FEATURES             Location/Qualifiers
     source          1..7481
                     /mol_type="other DNA"
                     /organism="synthetic DNA construct"
     misc_feature    8..15
                     /label=added nucleotides and BbsI site
     misc_feature    16..565
                     /label=CMD184C HR
     CDS             16..543
                     /codon_start=1
                     /product="C-terminal of protein AA 737-911
                     "
                     /label=glycogen phosphorylase
                     /translation="LIIGTMDGANIEIREEIGPENIFIFGLLAQEVDQARNELKYHGWK
                     CTDGRFQNALGQLSRGMYCGQDTFQEIVRALDPANDYYLISRDFTSYMEAQDRVDAAYR
                     DQRSWLAKCIVSTARMGKFSSDRSIHEYAERIWRIEPCAYTPSSITYKEPVEGVSEPTA
                     DGTAPKTTLRGT"
     primer_bind     16..42
                     /label=Cm184C(L)_Fw
     primer_bind     16..38
                     /label=Cm184C_Fw
     primer_bind     96..115
                     /label=209_Fw
     promoter        572..1071
                     /label=pCPCC
     CDS             1075..1077
                     /codon_start=1
                     /product="Start site
                     "
                     /label=Start site
                     /translation="M"
     CDS             1078..1323
                     /codon_start=1
                     /product="DNA Gyrase B transit peptide Optimized 
                     "
                     /label=CTP CMH166C
                     /translation="NATYAFVSTIGVGCGSYWSGTCLCRSSSRERPNAPKLSSRWPQRG
                     ALLCSGVEQVQPVPGFRDSTASNANTFPKSGSEYTAA"
     CDS             1330..1335
                     /codon_start=1
                     /label=GS
                     /translation="GS"
     CDS             1342..1353
                     /codon_start=1
                     /label=GSGS-Linker
                     /translation="GSGS"
     CDS             1354..2046
                     /codon_start=1
                     /label=mScarlet
                     /translation="VSKGEAVIKEFMRFKVHMEGSMNGHEFEIEGEGEGRPYEGTQTAK
                     LKVTKGGPLPFSWDILSPQFMYGSRAFTKHPADIPDYYKQSFPEGFKWERVMNFEDGGA
                     VTVTQDTSLEDGTLIYKVKLRGTNFPPDGPVMQKKTMGWEASTERLYPEDGVLKGDIKM
                     ALRLKDGGRYLADFKTTYKAKKPVQMPGAYNVDRKLDITSHNEDYTVVEQYERSEGRHS
                     TGGMDELYK"
     CDS             2047..2058
                     /codon_start=1
                     /label=GSGS-linker
                     /translation="GSGS"
     CDS             2071..2094
                     /codon_start=1
                     /product="peptide that binds Strep-Tactin(R), an engineered
                     form of streptavidin"
                     /label=Strep-Tag II
                     /translation="WSHPQFEK"
     terminator      2104..2356
                     /label=NOS terminator
                     /note="nopaline synthase terminator and poly(A) signal"
     promoter        2369..2968
                     /label=pAPCC
     CDS             2975..2977
                     /codon_start=1
                     /product="Start site"
                     /label=Start site
                     /translation="M"
     CDS             2978..3154
                     /codon_start=1
                     /product="chloroplastic transit peptide apcc optimized "
                     /label=CTP CMO250C
                     /translation="FVQTSFFGTGVKASAKSAESQRCLAHSSWSVRMTGYDMNGSSAGN
                     LGPRRIKSSGVAND"
     CDS             3161..3805
                     /codon_start=1
                     /product="chloramphenicol acetyltransferase CAT from S.a. 
                     optimized "
                     /label=CAT
                     /translation="NFNKIDLDNWKRKEIFNHYLNQQTTFSITTEIDISVLYRNIKQEG
                     YKFYPAFIFLVTRVINSNTAFRTGYNSDGELGYWDKLEPLYTIFDGVSKTFSGIWTPVK
                     NDFKEFYDLYLSDVEKYNGSGKLFPKTPIPENAFSLSIIPWTSFTGFNLNINNNSNYLL
                     PIITAGKFINKGNSIYLPLSLQVHHSVCDGYHAGLFMNSIQELSDRPNDWLL"
     CDS             3812..3835
                     /codon_start=1
                     /product="FLAG(R) epitope tag, followed by an enterokinase 
                     cleavage site"
                     /label=FLAG
                     /translation="DYKDDDDK"
     3'UTR           3839..4035
                     /label=Beta tubulin 3'UTR
                     /note="Beta tubulin 3'UTR"
     misc_feature    4042..4591
                     /product="CMD185C TAT-box binding protein AF13 linker"
                     /label=CMD185C HR
     CDS             complement(4050..4418)
                     /codon_start=1
                     /label=TATA-box binding protein-associated factor 13
                     /translation="MQSSDGNDWDAFFANDPEEDASKRLFQNEIRQMLYGFGDARQPRR
                     DTAELVEDLLRTYLTAVVQRCVEVANTRGRKYPDVSDLRFLLRKDLRKLRRVNYLVAMK
                     EVIDETTRRGGELESLGR"
     primer_bind     complement(4492..4511)
                     /label=2776_Rv
     primer_bind     complement(4568..4591)
                     /label=Cm185C(L)_Rv
     primer_bind     complement(4573..4591)
                     /label=Cm185C_Rv
     misc_feature    4592..4599
                     /label=added nucleotides and BbsI site
     rep_origin      complement(5050..5669)
                     /direction=LEFT
                     /label=pBR322ori
     CDS             complement(5818..6678)
                     /codon_start=1
                     /label=Ampicillin
                     /translation="MSIQHFRVALIPFFAAFCLPVFAHPETLVKVKDAEDQLGARVGYI
                     ELDLNSGKILESFRPEERFPMMSTFKVLLCGAVLSRIDAGQEQLGRRIHYSQNDLVEYS
                     PVTEKHLTDGMTVRELCSAAITMSDNTAANLLLTTIGGPKELTAFLHNMGDHVTRLDRW
                     EPELNEAIPNDERDTTMPVAMATTLRKLLTGELLTLASRQQLIDWMEADKVAGPLLRSA
                     LPAGWFIADKSGAGERGSRGIIAALGPDGKPSRIVVIYTTGSQATMDERNRQIAEIGAS
                     LIKHW"
     promoter        complement(6726..6753)
                     /label=AmpRp promoter
                     /label=AmpRp
     rep_origin      complement(6941..7247)
                     /direction=LEFT
                     /label=f1ori
     misc_feature    complement(7277..7424)
                     /label=lacZ_a_KS
ORIGIN
        1 ctctagagaa gacatctcat catcggcact atggacggag cgaacattga aatccgagaa
       61 gaaatcgggc cggagaacat ctttattttc ggtctgttgg ctcaagaagt tgaccaggcg
      121 cgcaatgaac tcaagtacca tggctggaaa tgtaccgatg ggcgcttcca gaacgcactg
      181 ggtcagctca gtcgcggtat gtactgcggt caagacactt ttcaggaaat tgtacgagcc
      241 ctcgatccag ccaacgacta ctacctgatc agtcgcgact ttacctcgta tatggaagcc
      301 caggatcgcg tcgacgctgc ctatagggac cagcgctcgt ggctggctaa gtgtattgtg
      361 agcacggctc gcatgggtaa gttcagttct gatcgcagta tccatgagta cgcggagcgc
      421 atttggcgca ttgagccatg tgcctataca ccgtccagca tcacatacaa ggaaccagtt
      481 gagggtgtct cagagcccac cgcagacggt acagcgccga aaacgacgct ccgaggaacg
      541 taaacatcaa gtcccgaggg tgacggctag ccactagccc ggtgaactcg gccggtcagc
      601 caaatcctcc acccggaagg ttcgcaccgt cactgcagcg agcgcagtcc aagcctctag
      661 gcgcggtagg cgtgcaggat gcgcgtccaa ttcggcaaga tgcgctgccg gcatgcccgc
      721 ccatgtgtcg gacccattcc gtgcaagcga ggcacgtcga gcgatttggg gcgcgtgcat
      781 aggcccgcgc acgatgaacg atctggttgc atgcgtacac aaacaggact tttctgacca
      841 tgatgtccct attcggacat gacgcatcgc gcacttccgc aacacctcgt tgctgggcgc
      901 agccggccgc ggcacctcgc gagcacgccg gcctcggcag cgcgagcgca ttagcgagat
      961 ccccgacgac ggacgtgggt cgagattcga tttcggaggc cgcacgacgc aaaaaggtca
     1021 ttcgagtttg tgtctgcgga ctctgaacgt tcctcgtaaa gcacttctga tcatatgaac
     1081 gcgacgtacg ctttcgtgtc gacgatcggc gtgggctgcg gctcgtactg gtcgggcacg
     1141 tgcctgtgcc gctcgtcgtc gcgcgagcgc ccgaacgcgc cgaagctgtc gtcgcgctgg
     1201 ccgcagcgcg gcgcgctgct gtgctcgggc gtggagcagg tgcagccggt gccgggcttc
     1261 cgcgactcga cggcgtcgaa cgcgaacacg ttcccgaagt cgggctcgga gtacacggcg
     1321 gcgggatccg gcagcagatc tggcagcggc agcgtgtcga agggcgaggc ggtgatcaag
     1381 gagttcatgc gcttcaaggt gcacatggag ggctcgatga acggccacga gttcgagatc
     1441 gagggcgagg gcgagggccg cccgtacgag ggcacgcaga cggcgaagct gaaggtgacg
     1501 aagggcggcc cgctgccgtt ctcgtgggac atcctgtcgc cgcagttcat gtacggctcg
     1561 cgcgcgttca cgaagcaccc ggcggacatc ccggactact acaagcagtc gttcccggag
     1621 ggcttcaagt gggagcgcgt gatgaacttc gaggacggcg gcgcggtgac ggtgacgcag
     1681 gacacgtcgc tggaggacgg cacgctgatc tacaaggtga agctgcgcgg cacgaacttc
     1741 ccgccggacg gcccggtgat gcagaagaag acgatgggct gggaggcgtc gacggagcgc
     1801 ctgtacccgg aggacggcgt gctgaagggc gacatcaaga tggcgctgcg cctgaaggac
     1861 ggcggccgct acctggcgga cttcaagacg acgtacaagg cgaagaagcc ggtgcagatg
     1921 ccgggcgcgt acaacgtgga ccgcaagctg gacatcacgt cgcacaacga ggactacacg
     1981 gtggtggagc agtacgagcg ctcggagggc cgccactcga cgggcggcat ggacgagctg
     2041 tacaagggca gcggcagcga tatcgaattc tggtcgcacc cgcagttcga gaagtaagac
     2101 gtcgatcgtt caaacatttg gcaataaagt ttcttaagat tgaatcctgt tgccggtctt
     2161 gcgatgatta tcctataatt tctgttgaat tacgttaagc atgtaataat taacatgtaa
     2221 tgcatgacgt tatttatgag atgggttttt atgattagag tcccgcaatt atacatttaa
     2281 tacgcgatag aaaacaaaat atagcgcgca aactaggata aattatcgcg cgcggtgtca
     2341 tctatgttac tagatcacta gtacgcgtcg acgagaacgt ataaggagtg cgcacggcgt
     2401 tttgttacaa taccgataga tgagtttcga acatcgcatt cacaccatga gcgggggcgc
     2461 acgctccaga gagtggagat ggaaaagtgc cagcggagcc ctgaggatgc aaaaaagtac
     2521 ggaccgctga cggaagggca aatggaaagg agggcgaaac ttcgagggct acttgcatta
     2581 gtaagtacaa ccaacgatgg taagaaacgt atggagtttg cgaaccgaga ctttaacgct
     2641 gccatcaata tcaggagatg tgcggtgctg gagacgaggc ctccagagtg aacaagaagg
     2701 tacttttttg gacaaccttc taaggtcgaa ctatatgaga taaaattgga agaagtagtt
     2761 ggtggccggt ccaaaaagac ggggaggcgt ctgcacatca gttggagacg ttttgtccaa
     2821 ggcgcgccga tcgccactac tgtacacggc cggcgagaac gtggcgagaa tacgcaagcg
     2881 agctcgccgg ctgcgctcgc tgcaccaccg tcttttgact cacaacttcg cgatctcttt
     2941 gttctctgtg tttcttcgtt cgttgacccc taggatgttc gtgcaaacgt cgttcttcgg
     3001 cacgggcgtg aaggcgtcgg cgaagtcggc ggagtcgcag cgctgcctgg cgcactcgtc
     3061 gtggtcggtg cgcatgacgg gctacgacat gaacggctcg tcggcgggca acctgggccc
     3121 gcgccgcatc aagtcgtcgg gcgtggcgaa cgacaagctt aacttcaaca agatcgacct
     3181 ggacaactgg aagcgcaagg aaatcttcaa ccactacctg aaccagcaga cgacgttctc
     3241 gatcacgacg gagatcgaca tctcggtgct gtaccgcaac atcaagcagg agggctacaa
     3301 gttctacccg gcgttcatct tcctggtgac gcgcgtgatc aactcgaaca cggcgttccg
     3361 cacgggctac aactcggacg gcgagctggg ctactgggac aagctggagc cgctgtacac
     3421 gatcttcgac ggcgtgagca agacgttctc gggcatctgg acgccggtga agaacgactt
     3481 caaggagttc tacgacctgt acctgtcgga cgtggagaag tacaacggct cgggcaagct
     3541 gttcccaaag acgccgatcc cggagaatgc gttctcgctg tcgatcatcc cgtggacctc
     3601 gttcacgggc ttcaacctga acatcaacaa caactcgaac tacctgctgc cgatcatcac
     3661 ggcgggcaag ttcatcaaca agggcaactc gatctacctg ccgctgtcgc tgcaggtgca
     3721 ccactcggtg tgcgacggct accacgcggg cctgttcatg aactcgatcc aggagctgtc
     3781 ggaccgcccg aacgactggc tgctgctcga ggactacaag gacgacgacg acaagtaaac
     3841 tagctattta tctggtacat atcattcata agcacatgtt tttgcgttga aacccggtaa
     3901 aacactcatg acgttttgtg ttgaattgca accagcacgt tatcgaccag ctctcgaaca
     3961 aaacatcgct ttatacggga gaagttgctg cggtattgac cagagcgtac gaaaacttgt
     4021 gcaggcaaaa agtgtcccgg ggaaaccgct cagcgaccaa gcgattcgag ctcgccacct
     4081 cgtcgcgtgg tttcgtcgat gacctccttc atcgctacca agtagttcac gcgacgcaac
     4141 ttgcgcaggt cttttctcag aagaaacctc aggtcactca catcggggta ctttcggccg
     4201 cgcgtgttcg caacttcaac acagcgctgc acgacagcgg tgaggtacgt ccgcaacaag
     4261 tcctcgacaa gctcagccgt atcacgccgc ggctgccgcg catccccgaa accgtacagc
     4321 atctggcgaa tttcattctg gaataagcgc ttcgaagcgt cctcttcggg gtcgttcgcg
     4381 aaaaaagcat cccagtcgtt tccatcgctg gactgcatcg cactcgccga ctcggttcct
     4441 agcacgaggc cgctgcctag acaacgcgac gtacgcagat actgtaagca ataatagtgc
     4501 tgatgctgcc actaacgaac ctcaagcgcg tgtcagggcg catacacgtc gttaacgtac
     4561 cgcggtggca ggcacggcga gcttggcgta ttagtcttcg gtacccagct tttgttccct
     4621 ttagtgaggg ttaattgcgc gcttggcgta atcatggtca tagctgtttc ctgtgtgaaa
     4681 ttgttatccg ctcacaattc cacacaacat acgagccgga agcataaagt gtaaagcctg
     4741 gggtgcctaa tgagtgagct aactcacatt aattgcgttg cgctcactgc ccgctttcca
     4801 gtcgggaaac ctgtcgtgcc agctgcatta atgaatcggc caacgcgcgg ggagaggcgg
     4861 tttgcgtatt gggcgctctt ccgcttcctc gctcactgac tcgctgcgct cggtcgttcg
     4921 gctgcggcga gcggtatcag ctcactcaaa ggcggtaata cggttatcca cagaatcagg
     4981 ggataacgca ggaaagaaca tgtgagcaaa aggccagcaa aaggccagga accgtaaaaa
     5041 ggccgcgttg ctggcgtttt tccataggct ccgcccccct gacgagcatc acaaaaatcg
     5101 acgctcaagt cagaggtggc gaaacccgac aggactataa agataccagg cgtttccccc
     5161 tggaagctcc ctcgtgcgct ctcctgttcc gaccctgccg cttaccggat acctgtccgc
     5221 ctttctccct tcgggaagcg tggcgctttc tcatagctca cgctgtaggt atctcagttc
     5281 ggtgtaggtc gttcgctcca agctgggctg tgtgcacgaa ccccccgttc agcccgaccg
     5341 ctgcgcctta tccggtaact atcgtcttga gtccaacccg gtaagacacg acttatcgcc
     5401 actggcagca gccactggta acaggattag cagagcgagg tatgtaggcg gtgctacaga
     5461 gttcttgaag tggtggccta actacggcta cactagaagg acagtatttg gtatctgcgc
     5521 tctgctgaag ccagttacct tcggaaaaag agttggtagc tcttgatccg gcaaacaaac
     5581 caccgctggt agcggtggtt tttttgtttg caagcagcag attacgcgca gaaaaaaagg
     5641 atctcaagaa gatcctttga tcttttctac ggggtctgac gctcagtgga acgaaaactc
     5701 acgttaaggg attttggtca tgagattatc aaaaaggatc ttcacctaga tccttttaaa
     5761 ttaaaaatga agttttaaat caatctaaag tatatatgag taaacttggt ctgacagtta
     5821 ccaatgctta atcagtgagg cacctatctc agcgatctgt ctatttcgtt catccatagt
     5881 tgcctgactc cccgtcgtgt agataactac gatacgggag ggcttaccat ctggccccag
     5941 tgctgcaatg ataccgcgag acccacgctc accggctcca gatttatcag caataaacca
     6001 gccagccgga agggccgagc gcagaagtgg tcctgcaact ttatccgcct ccatccagtc
     6061 tattaattgt tgccgggaag ctagagtaag tagttcgcca gttaatagtt tgcgcaacgt
     6121 tgttgccatt gctacaggca tcgtggtgtc acgctcgtcg tttggtatgg cttcattcag
     6181 ctccggttcc caacgatcaa ggcgagttac atgatccccc atgttgtgca aaaaagcggt
     6241 tagctccttc ggtcctccga tcgttgtcag aagtaagttg gccgcagtgt tatcactcat
     6301 ggttatggca gcactgcata attctcttac tgtcatgcca tccgtaagat gcttttctgt
     6361 gactggtgag tactcaacca agtcattctg agaatagtgt atgcggcgac cgagttgctc
     6421 ttgcccggcg tcaatacggg ataataccgc gccacatagc agaactttaa aagtgctcat
     6481 cattggaaaa cgttcttcgg ggcgaaaact ctcaaggatc ttaccgctgt tgagatccag
     6541 ttcgatgtaa cccactcgtg cacccaactg atcttcagca tcttttactt tcaccagcgt
     6601 ttctgggtga gcaaaaacag gaaggcaaaa tgccgcaaaa aagggaataa gggcgacacg
     6661 gaaatgttga atactcatac tcttcctttt tcaatattat tgaagcattt atcagggtta
     6721 ttgtctcatg agcggataca tatttgaatg tatttagaaa aataaacaaa taggggttcc
     6781 gcgcacattt ccccgaaaag tgccacctaa attgtaagcg ttaatatttt gttaaaattc
     6841 gcgttaaatt tttgttaaat cagctcattt tttaaccaat aggccgaaat cggcaaaatc
     6901 ccttataaat caaaagaata gaccgagata gggttgagtg ttgttccagt ttggaacaag
     6961 agtccactat taaagaacgt ggactccaac gtcaaagggc gaaaaaccgt ctatcagggc
     7021 gatggcccac tacgtgaacc atcaccctaa tcaagttttt tggggtcgag gtgccgtaaa
     7081 gcactaaatc ggaaccctaa agggagcccc cgatttagag cttgacgggg aaagccggcg
     7141 aacgtggcga gaaaggaagg gaagaaagcg aaaggagcgg gcgctagggc gctggcaagt
     7201 gtagcggtca cgctgcgcgt aaccaccaca cccgccgcgc ttaatgcgcc gctacagggc
     7261 gcgtcccatt cgccattcag gctgcgcaac tgttgggaag ggcgatcggt gcgggcctct
     7321 tcgctattac gccagctggc gaaaggggga tgtgctgcaa ggcgattaag ttgggtaacg
     7381 ccagggtttt cccagtcacg acgttgtaaa acgacggcca gtgagcgcgc gtaatacgac
     7441 tcactatagg gcgaattgga gctccaccgc ggtggcggcc g
//
LOCUS       CmCOpt1_184C_pCPCC_ctpDNAGyrB_mTagBFP2_StrepII_NOS3'_pAPCC_ctpAPCC_CAT_FLAG_Btub3'_185C        7496 bp DNA     circular SYN 05-SEP-2021
DEFINITION  synthetic circular DNA
ACCESSION   .
VERSION     .
KEYWORDS    .
SOURCE      synthetic DNA construct
  ORGANISM  synthetic DNA construct
REFERENCE   1  (bases 1 to 7496)
  AUTHORS   jw
  TITLE     Direct Submission
  JOURNAL   Exported Jul 14, 2024 from SnapGene 7.2.1
            https://www.snapgene.com
FEATURES             Location/Qualifiers
     source          1..7496
                     /mol_type="other DNA"
                     /organism="synthetic DNA construct"
     misc_feature    8..15
                     /label=added nucleotides and BbsI site
     misc_feature    16..565
                     /label=CMD184C HR
     CDS             16..543
                     /codon_start=1
                     /product="C-terminal of protein AA 737-911
                     "
                     /label=glycogen phosphorylase
                     /translation="LIIGTMDGANIEIREEIGPENIFIFGLLAQEVDQARNELKYHGWK
                     CTDGRFQNALGQLSRGMYCGQDTFQEIVRALDPANDYYLISRDFTSYMEAQDRVDAAYR
                     DQRSWLAKCIVSTARMGKFSSDRSIHEYAERIWRIEPCAYTPSSITYKEPVEGVSEPTA
                     DGTAPKTTLRGT"
     primer_bind     16..42
                     /label=Cm184C(L)_Fw
     primer_bind     16..38
                     /label=Cm184C_Fw
     promoter        572..1071
                     /label=pCPCC
     CDS             1075..1077
                     /codon_start=1
                     /product="Start site
                     "
                     /label=Start site
                     /translation="M"
     CDS             1078..1323
                     /codon_start=1
                     /product="DNA Gyrase B transit peptide Optimized 
                     "
                     /label=CTP CMH166C
                     /translation="NATYAFVSTIGVGCGSYWSGTCLCRSSSRERPNAPKLSSRWPQRG
                     ALLCSGVEQVQPVPGFRDSTASNANTFPKSGSEYTAA"
     CDS             1330..1335
                     /codon_start=1
                     /label=GS
                     /translation="GS"
     CDS             1342..1353
                     /codon_start=1
                     /label=GSGS-Linker
                     /translation="GSGS"
     CDS             1354..2061
                     /codon_start=1
                     /label=mTagBFP2
                     /translation="VSKGEELIKENMHMKLYMEGTVDNHHFKCTSEGEGKPYEGTQTMR
                     IKVVEGGPLPFAFDILATSFLYGSKTFINHTQGIPDFFKQSFPEGFTWERVTTYEDGGV
                     LTATQDTSLQDGCLIYNVKIRGVNFTSNGPVMQKKTLGWEAFTETLYPADGGLEGRNDM
                     ALKLVGGSHLIANAKTTYRSKKPAKNLKMPGVYYVDYRLERIKEANNETYVEQHEVAVA
                     RYCDLPSKLGHKLN"
     CDS             2062..2073
                     /codon_start=1
                     /label=GSGS-linker
                     /translation="GSGS"
     CDS             2086..2109
                     /codon_start=1
                     /product="peptide that binds Strep-Tactin(R), an engineered
                     form of streptavidin"
                     /label=Strep-Tag II
                     /translation="WSHPQFEK"
     terminator      2119..2371
                     /label=NOS terminator
                     /note="nopaline synthase terminator and poly(A) signal"
     promoter        2384..2983
                     /label=pAPCC
     CDS             2990..2992
                     /codon_start=1
                     /product="Start site"
                     /label=Start site
                     /translation="M"
     CDS             2993..3169
                     /codon_start=1
                     /product="chloroplastic transit peptide apcc optimized "
                     /label=CTP CMO250C
                     /translation="FVQTSFFGTGVKASAKSAESQRCLAHSSWSVRMTGYDMNGSSAGN
                     LGPRRIKSSGVAND"
     CDS             3176..3820
                     /codon_start=1
                     /product="chloramphenicol acetyltransferase CAT from S.a. 
                     optimized "
                     /label=CAT
                     /translation="NFNKIDLDNWKRKEIFNHYLNQQTTFSITTEIDISVLYRNIKQEG
                     YKFYPAFIFLVTRVINSNTAFRTGYNSDGELGYWDKLEPLYTIFDGVSKTFSGIWTPVK
                     NDFKEFYDLYLSDVEKYNGSGKLFPKTPIPENAFSLSIIPWTSFTGFNLNINNNSNYLL
                     PIITAGKFINKGNSIYLPLSLQVHHSVCDGYHAGLFMNSIQELSDRPNDWLL"
     CDS             3827..3850
                     /codon_start=1
                     /product="FLAG(R) epitope tag, followed by an enterokinase 
                     cleavage site"
                     /label=FLAG
                     /translation="DYKDDDDK"
     3'UTR           3854..4050
                     /label=Beta tubulin 3'UTR
                     /note="Beta tubulin 3'UTR"
     misc_feature    4057..4606
                     /product="CMD185C TAT-box binding protein AF13 linker"
                     /label=CMD185C HR
     CDS             complement(4065..4433)
                     /codon_start=1
                     /label=TATA-box binding protein-associated factor 13
                     /translation="MQSSDGNDWDAFFANDPEEDASKRLFQNEIRQMLYGFGDARQPRR
                     DTAELVEDLLRTYLTAVVQRCVEVANTRGRKYPDVSDLRFLLRKDLRKLRRVNYLVAMK
                     EVIDETTRRGGELESLGR"
     primer_bind     complement(4583..4606)
                     /label=Cm185C(L)_Rv
     primer_bind     complement(4588..4606)
                     /label=Cm185C_Rv
     misc_feature    4607..4614
                     /label=added nucleotides and BbsI site
     rep_origin      complement(5065..5684)
                     /direction=LEFT
                     /label=pBR322ori
     CDS             complement(5833..6693)
                     /codon_start=1
                     /label=Ampicillin
                     /translation="MSIQHFRVALIPFFAAFCLPVFAHPETLVKVKDAEDQLGARVGYI
                     ELDLNSGKILESFRPEERFPMMSTFKVLLCGAVLSRIDAGQEQLGRRIHYSQNDLVEYS
                     PVTEKHLTDGMTVRELCSAAITMSDNTAANLLLTTIGGPKELTAFLHNMGDHVTRLDRW
                     EPELNEAIPNDERDTTMPVAMATTLRKLLTGELLTLASRQQLIDWMEADKVAGPLLRSA
                     LPAGWFIADKSGAGERGSRGIIAALGPDGKPSRIVVIYTTGSQATMDERNRQIAEIGAS
                     LIKHW"
     promoter        complement(6741..6768)
                     /label=AmpRp promoter
                     /label=AmpRp
     rep_origin      complement(6956..7262)
                     /direction=LEFT
                     /label=f1ori
     misc_feature    complement(7292..7439)
                     /label=lacZ_a_KS
ORIGIN
        1 ctctagagaa gacatctcat catcggcact atggacggag cgaacattga aatccgagaa
       61 gaaatcgggc cggagaacat ctttattttc ggtctgttgg ctcaagaagt tgaccaggcg
      121 cgcaatgaac tcaagtacca tggctggaaa tgtaccgatg ggcgcttcca gaacgcactg
      181 ggtcagctca gtcgcggtat gtactgcggt caagacactt ttcaggaaat tgtacgagcc
      241 ctcgatccag ccaacgacta ctacctgatc agtcgcgact ttacctcgta tatggaagcc
      301 caggatcgcg tcgacgctgc ctatagggac cagcgctcgt ggctggctaa gtgtattgtg
      361 agcacggctc gcatgggtaa gttcagttct gatcgcagta tccatgagta cgcggagcgc
      421 atttggcgca ttgagccatg tgcctataca ccgtccagca tcacatacaa ggaaccagtt
      481 gagggtgtct cagagcccac cgcagacggt acagcgccga aaacgacgct ccgaggaacg
      541 taaacatcaa gtcccgaggg tgacggctag ccactagccc ggtgaactcg gccggtcagc
      601 caaatcctcc acccggaagg ttcgcaccgt cactgcagcg agcgcagtcc aagcctctag
      661 gcgcggtagg cgtgcaggat gcgcgtccaa ttcggcaaga tgcgctgccg gcatgcccgc
      721 ccatgtgtcg gacccattcc gtgcaagcga ggcacgtcga gcgatttggg gcgcgtgcat
      781 aggcccgcgc acgatgaacg atctggttgc atgcgtacac aaacaggact tttctgacca
      841 tgatgtccct attcggacat gacgcatcgc gcacttccgc aacacctcgt tgctgggcgc
      901 agccggccgc ggcacctcgc gagcacgccg gcctcggcag cgcgagcgca ttagcgagat
      961 ccccgacgac ggacgtgggt cgagattcga tttcggaggc cgcacgacgc aaaaaggtca
     1021 ttcgagtttg tgtctgcgga ctctgaacgt tcctcgtaaa gcacttctga tcatatgaac
     1081 gcgacgtacg ctttcgtgtc gacgatcggc gtgggctgcg gctcgtactg gtcgggcacg
     1141 tgcctgtgcc gctcgtcgtc gcgcgagcgc ccgaacgcgc cgaagctgtc gtcgcgctgg
     1201 ccgcagcgcg gcgcgctgct gtgctcgggc gtggagcagg tgcagccggt gccgggcttc
     1261 cgcgactcga cggcgtcgaa cgcgaacacg ttcccgaagt cgggctcgga gtacacggcg
     1321 gcgggatccg gcagcagatc tggcagcggc agcgtgtcga agggcgagga gctgatcaag
     1381 gagaacatgc acatgaagct gtacatggag ggcacggtgg acaaccacca cttcaagtgc
     1441 acgtcggagg gcgagggcaa gccgtacgag ggcacgcaga cgatgcgcat caaggtggtg
     1501 gagggcggcc cgctgccgtt cgcgttcgac atcctggcga cctcgttcct gtacggctcc
     1561 aagacgttca tcaaccacac gcagggcatc ccggacttct tcaagcagtc gttcccggag
     1621 ggcttcacgt gggagcgcgt gacgacgtac gaggacggcg gcgtgctgac ggcgacgcag
     1681 gacacgtcgc tgcaggacgg ctgcctgatc tacaacgtga agatccgcgg cgtgaacttc
     1741 acgtcgaacg gcccggtgat gcagaaaaag acgctgggct gggaggcgtt cacggagacg
     1801 ctgtacccgg cggacggcgg cctggagggc cgcaacgaca tggcgctgaa gctggtgggc
     1861 ggctcgcacc tgatcgcgaa cgccaagacg acgtaccgct cgaagaagcc ggcgaagaac
     1921 ctgaagatgc cgggcgtgta ctacgtggac taccgcctgg agcgcatcaa ggaggcgaac
     1981 aacgagacgt acgtggagca gcacgaggtg gcggtggcgc gctactgcga cctgccgtcg
     2041 aagctgggcc acaagctgaa cggcagcggc agcgatatcg aattctggtc gcacccgcag
     2101 ttcgagaagt aagacgtcga tcgttcaaac atttggcaat aaagtttctt aagattgaat
     2161 cctgttgccg gtcttgcgat gattatccta taatttctgt tgaattacgt taagcatgta
     2221 ataattaaca tgtaatgcat gacgttattt atgagatggg tttttatgat tagagtcccg
     2281 caattataca tttaatacgc gatagaaaac aaaatatagc gcgcaaacta ggataaatta
     2341 tcgcgcgcgg tgtcatctat gttactagat cactagtacg cgtcgacgag aacgtataag
     2401 gagtgcgcac ggcgttttgt tacaataccg atagatgagt ttcgaacatc gcattcacac
     2461 catgagcggg ggcgcacgct ccagagagtg gagatggaaa agtgccagcg gagccctgag
     2521 gatgcaaaaa agtacggacc gctgacggaa gggcaaatgg aaaggagggc gaaacttcga
     2581 gggctacttg cattagtaag tacaaccaac gatggtaaga aacgtatgga gtttgcgaac
     2641 cgagacttta acgctgccat caatatcagg agatgtgcgg tgctggagac gaggcctcca
     2701 gagtgaacaa gaaggtactt ttttggacaa ccttctaagg tcgaactata tgagataaaa
     2761 ttggaagaag tagttggtgg ccggtccaaa aagacgggga ggcgtctgca catcagttgg
     2821 agacgttttg tccaaggcgc gccgatcgcc actactgtac acggccggcg agaacgtggc
     2881 gagaatacgc aagcgagctc gccggctgcg ctcgctgcac caccgtcttt tgactcacaa
     2941 cttcgcgatc tctttgttct ctgtgtttct tcgttcgttg acccctagga tgttcgtgca
     3001 aacgtcgttc ttcggcacgg gcgtgaaggc gtcggcgaag tcggcggagt cgcagcgctg
     3061 cctggcgcac tcgtcgtggt cggtgcgcat gacgggctac gacatgaacg gctcgtcggc
     3121 gggcaacctg ggcccgcgcc gcatcaagtc gtcgggcgtg gcgaacgaca agcttaactt
     3181 caacaagatc gacctggaca actggaagcg caaggaaatc ttcaaccact acctgaacca
     3241 gcagacgacg ttctcgatca cgacggagat cgacatctcg gtgctgtacc gcaacatcaa
     3301 gcaggagggc tacaagttct acccggcgtt catcttcctg gtgacgcgcg tgatcaactc
     3361 gaacacggcg ttccgcacgg gctacaactc ggacggcgag ctgggctact gggacaagct
     3421 ggagccgctg tacacgatct tcgacggcgt gagcaagacg ttctcgggca tctggacgcc
     3481 ggtgaagaac gacttcaagg agttctacga cctgtacctg tcggacgtgg agaagtacaa
     3541 cggctcgggc aagctgttcc caaagacgcc gatcccggag aatgcgttct cgctgtcgat
     3601 catcccgtgg acctcgttca cgggcttcaa cctgaacatc aacaacaact cgaactacct
     3661 gctgccgatc atcacggcgg gcaagttcat caacaagggc aactcgatct acctgccgct
     3721 gtcgctgcag gtgcaccact cggtgtgcga cggctaccac gcgggcctgt tcatgaactc
     3781 gatccaggag ctgtcggacc gcccgaacga ctggctgctg ctcgaggact acaaggacga
     3841 cgacgacaag taaactagct atttatctgg tacatatcat tcataagcac atgtttttgc
     3901 gttgaaaccc ggtaaaacac tcatgacgtt ttgtgttgaa ttgcaaccag cacgttatcg
     3961 accagctctc gaacaaaaca tcgctttata cgggagaagt tgctgcggta ttgaccagag
     4021 cgtacgaaaa cttgtgcagg caaaaagtgt cccggggaaa ccgctcagcg accaagcgat
     4081 tcgagctcgc cacctcgtcg cgtggtttcg tcgatgacct ccttcatcgc taccaagtag
     4141 ttcacgcgac gcaacttgcg caggtctttt ctcagaagaa acctcaggtc actcacatcg
     4201 gggtactttc ggccgcgcgt gttcgcaact tcaacacagc gctgcacgac agcggtgagg
     4261 tacgtccgca acaagtcctc gacaagctca gccgtatcac gccgcggctg ccgcgcatcc
     4321 ccgaaaccgt acagcatctg gcgaatttca ttctggaata agcgcttcga agcgtcctct
     4381 tcggggtcgt tcgcgaaaaa agcatcccag tcgtttccat cgctggactg catcgcactc
     4441 gccgactcgg ttcctagcac gaggccgctg cctagacaac gcgacgtacg cagatactgt
     4501 aagcaataat agtgctgatg ctgccactaa cgaacctcaa gcgcgtgtca gggcgcatac
     4561 acgtcgttaa cgtaccgcgg tggcaggcac ggcgagcttg gcgtattagt cttcggtacc
     4621 cagcttttgt tccctttagt gagggttaat tgcgcgcttg gcgtaatcat ggtcatagct
     4681 gtttcctgtg tgaaattgtt atccgctcac aattccacac aacatacgag ccggaagcat
     4741 aaagtgtaaa gcctggggtg cctaatgagt gagctaactc acattaattg cgttgcgctc
     4801 actgcccgct ttccagtcgg gaaacctgtc gtgccagctg cattaatgaa tcggccaacg
     4861 cgcggggaga ggcggtttgc gtattgggcg ctcttccgct tcctcgctca ctgactcgct
     4921 gcgctcggtc gttcggctgc ggcgagcggt atcagctcac tcaaaggcgg taatacggtt
     4981 atccacagaa tcaggggata acgcaggaaa gaacatgtga gcaaaaggcc agcaaaaggc
     5041 caggaaccgt aaaaaggccg cgttgctggc gtttttccat aggctccgcc cccctgacga
     5101 gcatcacaaa aatcgacgct caagtcagag gtggcgaaac ccgacaggac tataaagata
     5161 ccaggcgttt ccccctggaa gctccctcgt gcgctctcct gttccgaccc tgccgcttac
     5221 cggatacctg tccgcctttc tcccttcggg aagcgtggcg ctttctcata gctcacgctg
     5281 taggtatctc agttcggtgt aggtcgttcg ctccaagctg ggctgtgtgc acgaaccccc
     5341 cgttcagccc gaccgctgcg ccttatccgg taactatcgt cttgagtcca acccggtaag
     5401 acacgactta tcgccactgg cagcagccac tggtaacagg attagcagag cgaggtatgt
     5461 aggcggtgct acagagttct tgaagtggtg gcctaactac ggctacacta gaaggacagt
     5521 atttggtatc tgcgctctgc tgaagccagt taccttcgga aaaagagttg gtagctcttg
     5581 atccggcaaa caaaccaccg ctggtagcgg tggttttttt gtttgcaagc agcagattac
     5641 gcgcagaaaa aaaggatctc aagaagatcc tttgatcttt tctacggggt ctgacgctca
     5701 gtggaacgaa aactcacgtt aagggatttt ggtcatgaga ttatcaaaaa ggatcttcac
     5761 ctagatcctt ttaaattaaa aatgaagttt taaatcaatc taaagtatat atgagtaaac
     5821 ttggtctgac agttaccaat gcttaatcag tgaggcacct atctcagcga tctgtctatt
     5881 tcgttcatcc atagttgcct gactccccgt cgtgtagata actacgatac gggagggctt
     5941 accatctggc cccagtgctg caatgatacc gcgagaccca cgctcaccgg ctccagattt
     6001 atcagcaata aaccagccag ccggaagggc cgagcgcaga agtggtcctg caactttatc
     6061 cgcctccatc cagtctatta attgttgccg ggaagctaga gtaagtagtt cgccagttaa
     6121 tagtttgcgc aacgttgttg ccattgctac aggcatcgtg gtgtcacgct cgtcgtttgg
     6181 tatggcttca ttcagctccg gttcccaacg atcaaggcga gttacatgat cccccatgtt
     6241 gtgcaaaaaa gcggttagct ccttcggtcc tccgatcgtt gtcagaagta agttggccgc
     6301 agtgttatca ctcatggtta tggcagcact gcataattct cttactgtca tgccatccgt
     6361 aagatgcttt tctgtgactg gtgagtactc aaccaagtca ttctgagaat agtgtatgcg
     6421 gcgaccgagt tgctcttgcc cggcgtcaat acgggataat accgcgccac atagcagaac
     6481 tttaaaagtg ctcatcattg gaaaacgttc ttcggggcga aaactctcaa ggatcttacc
     6541 gctgttgaga tccagttcga tgtaacccac tcgtgcaccc aactgatctt cagcatcttt
     6601 tactttcacc agcgtttctg ggtgagcaaa aacaggaagg caaaatgccg caaaaaaggg
     6661 aataagggcg acacggaaat gttgaatact catactcttc ctttttcaat attattgaag
     6721 catttatcag ggttattgtc tcatgagcgg atacatattt gaatgtattt agaaaaataa
     6781 acaaataggg gttccgcgca catttccccg aaaagtgcca cctaaattgt aagcgttaat
     6841 attttgttaa aattcgcgtt aaatttttgt taaatcagct cattttttaa ccaataggcc
     6901 gaaatcggca aaatccctta taaatcaaaa gaatagaccg agatagggtt gagtgttgtt
     6961 ccagtttgga acaagagtcc actattaaag aacgtggact ccaacgtcaa agggcgaaaa
     7021 accgtctatc agggcgatgg cccactacgt gaaccatcac cctaatcaag ttttttgggg
     7081 tcgaggtgcc gtaaagcact aaatcggaac cctaaaggga gcccccgatt tagagcttga
     7141 cggggaaagc cggcgaacgt ggcgagaaag gaagggaaga aagcgaaagg agcgggcgct
     7201 agggcgctgg caagtgtagc ggtcacgctg cgcgtaacca ccacacccgc cgcgcttaat
     7261 gcgccgctac agggcgcgtc ccattcgcca ttcaggctgc gcaactgttg ggaagggcga
     7321 tcggtgcggg cctcttcgct attacgccag ctggcgaaag ggggatgtgc tgcaaggcga
     7381 ttaagttggg taacgccagg gttttcccag tcacgacgtt gtaaaacgac ggccagtgag
     7441 cgcgcgtaat acgactcact atagggcgaa ttggagctcc accgcggtgg cggccg
//
LOCUS       CmCOpt1_184C_pCPCC_ctpDNAGyrB_mTFP1_StrepII_NOS3'_pAPCC_ctpAPCC_CAT_FLAG_Btub3'_185C        7493 bp DNA     circular SYN 26-APR-2022
DEFINITION  synthetic circular DNA
ACCESSION   .
VERSION     .
KEYWORDS    .
SOURCE      synthetic DNA construct
  ORGANISM  synthetic DNA construct
REFERENCE   1  (bases 1 to 7493)
  AUTHORS   jw
  TITLE     Direct Submission
  JOURNAL   Exported Jul 14, 2024 from SnapGene 7.2.1
            https://www.snapgene.com
FEATURES             Location/Qualifiers
     source          1..7493
                     /mol_type="other DNA"
                     /organism="synthetic DNA construct"
     misc_feature    8..15
                     /label=added nucleotides and BbsI site
     misc_feature    16..565
                     /label=CMD184C HR
     CDS             16..543
                     /codon_start=1
                     /product="C-terminal of protein AA 737-911
                     "
                     /label=glycogen phosphorylase
                     /translation="LIIGTMDGANIEIREEIGPENIFIFGLLAQEVDQARNELKYHGWK
                     CTDGRFQNALGQLSRGMYCGQDTFQEIVRALDPANDYYLISRDFTSYMEAQDRVDAAYR
                     DQRSWLAKCIVSTARMGKFSSDRSIHEYAERIWRIEPCAYTPSSITYKEPVEGVSEPTA
                     DGTAPKTTLRGT"
     primer_bind     16..42
                     /label=Cm184C(L)_Fw
     primer_bind     16..38
                     /label=Cm184C_Fw
     promoter        572..1071
                     /label=pCPCC
     CDS             1075..1077
                     /codon_start=1
                     /product="Start site
                     "
                     /label=Start site
                     /translation="M"
     CDS             1078..1323
                     /codon_start=1
                     /product="DNA Gyrase B transit peptide Optimized 
                     "
                     /label=CTP CMH166C
                     /translation="NATYAFVSTIGVGCGSYWSGTCLCRSSSRERPNAPKLSSRWPQRG
                     ALLCSGVEQVQPVPGFRDSTASNANTFPKSGSEYTAA"
     CDS             1330..1335
                     /codon_start=1
                     /label=GS
                     /translation="GS"
     CDS             1342..1353
                     /codon_start=1
                     /label=GSGS-Linker
                     /translation="GSGS"
     CDS             1354..2058
                     /codon_start=1
                     /label=mTFP1
                     /translation="VSKGEETTMGVIKPDMKIKLKMEGNVNGHAFVIEGEGEGKPYDGT
                     NTINLEVKEGAPLPFSYDILTTAFAYGNRAFTKYPDDIPNYFKQSFPEGYSWERTMTFE
                     DKGIVKVKSDISMEEDSFIYEIHLKGENFPPNGPVMQKKTTGWDASTERMYVRDGVLKG
                     DVKHKLLLEGGGHHRVDFKTIYRAKKAVKLPDYHFVDHRIEILNHDKDYNKVTVYESAV
                     ARNSTDGMDELYK"
     CDS             2059..2070
                     /codon_start=1
                     /label=GSGS-linker
                     /translation="GSGS"
     CDS             2083..2106
                     /codon_start=1
                     /product="peptide that binds Strep-Tactin(R), an engineered
                     form of streptavidin"
                     /label=Strep-Tag II
                     /translation="WSHPQFEK"
     terminator      2116..2368
                     /label=NOS terminator
                     /note="nopaline synthase terminator and poly(A) signal"
     promoter        2381..2980
                     /label=pAPCC
     CDS             2987..2989
                     /codon_start=1
                     /product="Start site"
                     /label=Start site
                     /translation="M"
     CDS             2990..3166
                     /codon_start=1
                     /product="chloroplastic transit peptide apcc optimized "
                     /label=CTP CMO250C
                     /translation="FVQTSFFGTGVKASAKSAESQRCLAHSSWSVRMTGYDMNGSSAGN
                     LGPRRIKSSGVAND"
     CDS             3173..3817
                     /codon_start=1
                     /product="chloramphenicol acetyltransferase CAT from S.a. 
                     optimized "
                     /label=CAT
                     /translation="NFNKIDLDNWKRKEIFNHYLNQQTTFSITTEIDISVLYRNIKQEG
                     YKFYPAFIFLVTRVINSNTAFRTGYNSDGELGYWDKLEPLYTIFDGVSKTFSGIWTPVK
                     NDFKEFYDLYLSDVEKYNGSGKLFPKTPIPENAFSLSIIPWTSFTGFNLNINNNSNYLL
                     PIITAGKFINKGNSIYLPLSLQVHHSVCDGYHAGLFMNSIQELSDRPNDWLL"
     misc_feature    3322..3341
                     
     misc_feature    3760..3779
                     /label=CAT primer Rv
     CDS             3824..3847
                     /codon_start=1
                     /product="FLAG(R) epitope tag, followed by an enterokinase 
                     cleavage site"
                     /label=FLAG
                     /translation="DYKDDDDK"
     3'UTR           3851..4047
                     /label=Beta tubulin 3'UTR
                     /note="Beta tubulin 3'UTR"
     misc_feature    4054..4603
                     /product="CMD185C TAT-box binding protein AF13 linker"
                     /label=CMD185C HR
     CDS             complement(4062..4430)
                     /codon_start=1
                     /label=TATA-box binding protein-associated factor 13
                     /translation="MQSSDGNDWDAFFANDPEEDASKRLFQNEIRQMLYGFGDARQPRR
                     DTAELVEDLLRTYLTAVVQRCVEVANTRGRKYPDVSDLRFLLRKDLRKLRRVNYLVAMK
                     EVIDETTRRGGELESLGR"
     primer_bind     complement(4580..4603)
                     /label=Cm185C(L)_Rv
     primer_bind     complement(4585..4603)
                     /label=Cm185C_Rv
     misc_feature    4604..4611
                     /label=added nucleotides and BbsI site
     rep_origin      complement(5062..5681)
                     /direction=LEFT
                     /label=pBR322ori
     CDS             complement(5830..6690)
                     /codon_start=1
                     /label=Ampicillin
                     /translation="MSIQHFRVALIPFFAAFCLPVFAHPETLVKVKDAEDQLGARVGYI
                     ELDLNSGKILESFRPEERFPMMSTFKVLLCGAVLSRIDAGQEQLGRRIHYSQNDLVEYS
                     PVTEKHLTDGMTVRELCSAAITMSDNTAANLLLTTIGGPKELTAFLHNMGDHVTRLDRW
                     EPELNEAIPNDERDTTMPVAMATTLRKLLTGELLTLASRQQLIDWMEADKVAGPLLRSA
                     LPAGWFIADKSGAGERGSRGIIAALGPDGKPSRIVVIYTTGSQATMDERNRQIAEIGAS
                     LIKHW"
     promoter        complement(6738..6765)
                     /label=AmpRp promoter
                     /label=AmpRp
     rep_origin      complement(6953..7259)
                     /direction=LEFT
                     /label=f1ori
     misc_feature    complement(7289..7436)
                     /label=lacZ_a_KS
ORIGIN
        1 ctctagagaa gacatctcat catcggcact atggacggag cgaacattga aatccgagaa
       61 gaaatcgggc cggagaacat ctttattttc ggtctgttgg ctcaagaagt tgaccaggcg
      121 cgcaatgaac tcaagtacca tggctggaaa tgtaccgatg ggcgcttcca gaacgcactg
      181 ggtcagctca gtcgcggtat gtactgcggt caagacactt ttcaggaaat tgtacgagcc
      241 ctcgatccag ccaacgacta ctacctgatc agtcgcgact ttacctcgta tatggaagcc
      301 caggatcgcg tcgacgctgc ctatagggac cagcgctcgt ggctggctaa gtgtattgtg
      361 agcacggctc gcatgggtaa gttcagttct gatcgcagta tccatgagta cgcggagcgc
      421 atttggcgca ttgagccatg tgcctataca ccgtccagca tcacatacaa ggaaccagtt
      481 gagggtgtct cagagcccac cgcagacggt acagcgccga aaacgacgct ccgaggaacg
      541 taaacatcaa gtcccgaggg tgacggctag ccactagccc ggtgaactcg gccggtcagc
      601 caaatcctcc acccggaagg ttcgcaccgt cactgcagcg agcgcagtcc aagcctctag
      661 gcgcggtagg cgtgcaggat gcgcgtccaa ttcggcaaga tgcgctgccg gcatgcccgc
      721 ccatgtgtcg gacccattcc gtgcaagcga ggcacgtcga gcgatttggg gcgcgtgcat
      781 aggcccgcgc acgatgaacg atctggttgc atgcgtacac aaacaggact tttctgacca
      841 tgatgtccct attcggacat gacgcatcgc gcacttccgc aacacctcgt tgctgggcgc
      901 agccggccgc ggcacctcgc gagcacgccg gcctcggcag cgcgagcgca ttagcgagat
      961 ccccgacgac ggacgtgggt cgagattcga tttcggaggc cgcacgacgc aaaaaggtca
     1021 ttcgagtttg tgtctgcgga ctctgaacgt tcctcgtaaa gcacttctga tcatatgaac
     1081 gcgacgtacg ctttcgtgtc gacgatcggc gtgggctgcg gctcgtactg gtcgggcacg
     1141 tgcctgtgcc gctcgtcgtc gcgcgagcgc ccgaacgcgc cgaagctgtc gtcgcgctgg
     1201 ccgcagcgcg gcgcgctgct gtgctcgggc gtggagcagg tgcagccggt gccgggcttc
     1261 cgcgactcga cggcgtcgaa cgcgaacacg ttcccgaagt cgggctcgga gtacacggcg
     1321 gcgggatccg gcagcagatc tggcagcggc agcgtgtcga agggcgagga gacgacgatg
     1381 ggcgtgatca agccggacat gaagatcaag ctgaagatgg agggcaacgt gaacggccac
     1441 gccttcgtga tcgagggcga gggcgagggc aagccgtacg acggcacgaa cacgatcaac
     1501 ctggaggtga aggagggcgc gccgctgccg ttctcgtacg acatcctgac gacggcgttc
     1561 gcgtacggca accgcgcgtt cacgaagtac ccggacgaca tcccgaacta cttcaagcag
     1621 tcgttcccgg agggctactc gtgggagcgc acgatgacgt tcgaggacaa gggcatcgtg
     1681 aaggtgaagt cggacatctc gatggaggag gactcgttca tctacgagat ccacctgaag
     1741 ggcgagaact tcccgccgaa cggcccggtg atgcagaaga aaacgacggg ctgggacgcc
     1801 tcgacggagc gcatgtacgt gcgcgacggc gtgctgaagg gcgacgtgaa gcacaagctg
     1861 ctgctggagg gcggcggcca ccaccgcgtg gacttcaaga cgatctaccg cgcgaagaag
     1921 gcggtgaagc tgccggacta ccacttcgtg gaccaccgca tcgagatcct gaaccacgac
     1981 aaggactaca acaaggtgac ggtgtacgag tcggcggtgg cgcgcaactc gacggacggc
     2041 atggacgagc tgtacaaggg cagcggcagc gatatcgaat tctggtcgca cccgcagttc
     2101 gagaagtaag acgtcgatcg ttcaaacatt tggcaataaa gtttcttaag attgaatcct
     2161 gttgccggtc ttgcgatgat tatcctataa tttctgttga attacgttaa gcatgtaata
     2221 attaacatgt aatgcatgac gttatttatg agatgggttt ttatgattag agtcccgcaa
     2281 ttatacattt aatacgcgat agaaaacaaa atatagcgcg caaactagga taaattatcg
     2341 cgcgcggtgt catctatgtt actagatcac tagtacgcgt cgacgagaac gtataaggag
     2401 tgcgcacggc gttttgttac aataccgata gatgagtttc gaacatcgca ttcacaccat
     2461 gagcgggggc gcacgctcca gagagtggag atggaaaagt gccagcggag ccctgaggat
     2521 gcaaaaaagt acggaccgct gacggaaggg caaatggaaa ggagggcgaa acttcgaggg
     2581 ctacttgcat tagtaagtac aaccaacgat ggtaagaaac gtatggagtt tgcgaaccga
     2641 gactttaacg ctgccatcaa tatcaggaga tgtgcggtgc tggagacgag gcctccagag
     2701 tgaacaagaa ggtacttttt tggacaacct tctaaggtcg aactatatga gataaaattg
     2761 gaagaagtag ttggtggccg gtccaaaaag acggggaggc gtctgcacat cagttggaga
     2821 cgttttgtcc aaggcgcgcc gatcgccact actgtacacg gccggcgaga acgtggcgag
     2881 aatacgcaag cgagctcgcc ggctgcgctc gctgcaccac cgtcttttga ctcacaactt
     2941 cgcgatctct ttgttctctg tgtttcttcg ttcgttgacc cctaggatgt tcgtgcaaac
     3001 gtcgttcttc ggcacgggcg tgaaggcgtc ggcgaagtcg gcggagtcgc agcgctgcct
     3061 ggcgcactcg tcgtggtcgg tgcgcatgac gggctacgac atgaacggct cgtcggcggg
     3121 caacctgggc ccgcgccgca tcaagtcgtc gggcgtggcg aacgacaagc ttaacttcaa
     3181 caagatcgac ctggacaact ggaagcgcaa ggaaatcttc aaccactacc tgaaccagca
     3241 gacgacgttc tcgatcacga cggagatcga catctcggtg ctgtaccgca acatcaagca
     3301 ggagggctac aagttctacc cggcgttcat cttcctggtg acgcgcgtga tcaactcgaa
     3361 cacggcgttc cgcacgggct acaactcgga cggcgagctg ggctactggg acaagctgga
     3421 gccgctgtac acgatcttcg acggcgtgag caagacgttc tcgggcatct ggacgccggt
     3481 gaagaacgac ttcaaggagt tctacgacct gtacctgtcg gacgtggaga agtacaacgg
     3541 ctcgggcaag ctgttcccaa agacgccgat cccggagaat gcgttctcgc tgtcgatcat
     3601 cccgtggacc tcgttcacgg gcttcaacct gaacatcaac aacaactcga actacctgct
     3661 gccgatcatc acggcgggca agttcatcaa caagggcaac tcgatctacc tgccgctgtc
     3721 gctgcaggtg caccactcgg tgtgcgacgg ctaccacgcg ggcctgttca tgaactcgat
     3781 ccaggagctg tcggaccgcc cgaacgactg gctgctgctc gaggactaca aggacgacga
     3841 cgacaagtaa actagctatt tatctggtac atatcattca taagcacatg tttttgcgtt
     3901 gaaacccggt aaaacactca tgacgttttg tgttgaattg caaccagcac gttatcgacc
     3961 agctctcgaa caaaacatcg ctttatacgg gagaagttgc tgcggtattg accagagcgt
     4021 acgaaaactt gtgcaggcaa aaagtgtccc ggggaaaccg ctcagcgacc aagcgattcg
     4081 agctcgccac ctcgtcgcgt ggtttcgtcg atgacctcct tcatcgctac caagtagttc
     4141 acgcgacgca acttgcgcag gtcttttctc agaagaaacc tcaggtcact cacatcgggg
     4201 tactttcggc cgcgcgtgtt cgcaacttca acacagcgct gcacgacagc ggtgaggtac
     4261 gtccgcaaca agtcctcgac aagctcagcc gtatcacgcc gcggctgccg cgcatccccg
     4321 aaaccgtaca gcatctggcg aatttcattc tggaataagc gcttcgaagc gtcctcttcg
     4381 gggtcgttcg cgaaaaaagc atcccagtcg tttccatcgc tggactgcat cgcactcgcc
     4441 gactcggttc ctagcacgag gccgctgcct agacaacgcg acgtacgcag atactgtaag
     4501 caataatagt gctgatgctg ccactaacga acctcaagcg cgtgtcaggg cgcatacacg
     4561 tcgttaacgt accgcggtgg caggcacggc gagcttggcg tattagtctt cggtacccag
     4621 cttttgttcc ctttagtgag ggttaattgc gcgcttggcg taatcatggt catagctgtt
     4681 tcctgtgtga aattgttatc cgctcacaat tccacacaac atacgagccg gaagcataaa
     4741 gtgtaaagcc tggggtgcct aatgagtgag ctaactcaca ttaattgcgt tgcgctcact
     4801 gcccgctttc cagtcgggaa acctgtcgtg ccagctgcat taatgaatcg gccaacgcgc
     4861 ggggagaggc ggtttgcgta ttgggcgctc ttccgcttcc tcgctcactg actcgctgcg
     4921 ctcggtcgtt cggctgcggc gagcggtatc agctcactca aaggcggtaa tacggttatc
     4981 cacagaatca ggggataacg caggaaagaa catgtgagca aaaggccagc aaaaggccag
     5041 gaaccgtaaa aaggccgcgt tgctggcgtt tttccatagg ctccgccccc ctgacgagca
     5101 tcacaaaaat cgacgctcaa gtcagaggtg gcgaaacccg acaggactat aaagatacca
     5161 ggcgtttccc cctggaagct ccctcgtgcg ctctcctgtt ccgaccctgc cgcttaccgg
     5221 atacctgtcc gcctttctcc cttcgggaag cgtggcgctt tctcatagct cacgctgtag
     5281 gtatctcagt tcggtgtagg tcgttcgctc caagctgggc tgtgtgcacg aaccccccgt
     5341 tcagcccgac cgctgcgcct tatccggtaa ctatcgtctt gagtccaacc cggtaagaca
     5401 cgacttatcg ccactggcag cagccactgg taacaggatt agcagagcga ggtatgtagg
     5461 cggtgctaca gagttcttga agtggtggcc taactacggc tacactagaa ggacagtatt
     5521 tggtatctgc gctctgctga agccagttac cttcggaaaa agagttggta gctcttgatc
     5581 cggcaaacaa accaccgctg gtagcggtgg tttttttgtt tgcaagcagc agattacgcg
     5641 cagaaaaaaa ggatctcaag aagatccttt gatcttttct acggggtctg acgctcagtg
     5701 gaacgaaaac tcacgttaag ggattttggt catgagatta tcaaaaagga tcttcaccta
     5761 gatcctttta aattaaaaat gaagttttaa atcaatctaa agtatatatg agtaaacttg
     5821 gtctgacagt taccaatgct taatcagtga ggcacctatc tcagcgatct gtctatttcg
     5881 ttcatccata gttgcctgac tccccgtcgt gtagataact acgatacggg agggcttacc
     5941 atctggcccc agtgctgcaa tgataccgcg agacccacgc tcaccggctc cagatttatc
     6001 agcaataaac cagccagccg gaagggccga gcgcagaagt ggtcctgcaa ctttatccgc
     6061 ctccatccag tctattaatt gttgccggga agctagagta agtagttcgc cagttaatag
     6121 tttgcgcaac gttgttgcca ttgctacagg catcgtggtg tcacgctcgt cgtttggtat
     6181 ggcttcattc agctccggtt cccaacgatc aaggcgagtt acatgatccc ccatgttgtg
     6241 caaaaaagcg gttagctcct tcggtcctcc gatcgttgtc agaagtaagt tggccgcagt
     6301 gttatcactc atggttatgg cagcactgca taattctctt actgtcatgc catccgtaag
     6361 atgcttttct gtgactggtg agtactcaac caagtcattc tgagaatagt gtatgcggcg
     6421 accgagttgc tcttgcccgg cgtcaatacg ggataatacc gcgccacata gcagaacttt
     6481 aaaagtgctc atcattggaa aacgttcttc ggggcgaaaa ctctcaagga tcttaccgct
     6541 gttgagatcc agttcgatgt aacccactcg tgcacccaac tgatcttcag catcttttac
     6601 tttcaccagc gtttctgggt gagcaaaaac aggaaggcaa aatgccgcaa aaaagggaat
     6661 aagggcgaca cggaaatgtt gaatactcat actcttcctt tttcaatatt attgaagcat
     6721 ttatcagggt tattgtctca tgagcggata catatttgaa tgtatttaga aaaataaaca
     6781 aataggggtt ccgcgcacat ttccccgaaa agtgccacct aaattgtaag cgttaatatt
     6841 ttgttaaaat tcgcgttaaa tttttgttaa atcagctcat tttttaacca ataggccgaa
     6901 atcggcaaaa tcccttataa atcaaaagaa tagaccgaga tagggttgag tgttgttcca
     6961 gtttggaaca agagtccact attaaagaac gtggactcca acgtcaaagg gcgaaaaacc
     7021 gtctatcagg gcgatggccc actacgtgaa ccatcaccct aatcaagttt tttggggtcg
     7081 aggtgccgta aagcactaaa tcggaaccct aaagggagcc cccgatttag agcttgacgg
     7141 ggaaagccgg cgaacgtggc gagaaaggaa gggaagaaag cgaaaggagc gggcgctagg
     7201 gcgctggcaa gtgtagcggt cacgctgcgc gtaaccacca cacccgccgc gcttaatgcg
     7261 ccgctacagg gcgcgtccca ttcgccattc aggctgcgca actgttggga agggcgatcg
     7321 gtgcgggcct cttcgctatt acgccagctg gcgaaagggg gatgtgctgc aaggcgatta
     7381 agttgggtaa cgccagggtt ttcccagtca cgacgttgta aaacgacggc cagtgagcgc
     7441 gcgtaatacg actcactata gggcgaattg gagctccacc gcggtggcgg ccg
//
LOCUS       CmCOpt1_184C_pCPCC_ctpDNAGyrB_mVenus_StrepII_NOS3'_pAPCC_ctpAPCC_CAT_FLAG_Btub3'_185C        7502 bp DNA     circular SYN 13-MAR-2024
DEFINITION  synthetic circular DNA
ACCESSION   .
VERSION     .
KEYWORDS    .
SOURCE      synthetic DNA construct
  ORGANISM  synthetic DNA construct
REFERENCE   1  (bases 1 to 7502)
  AUTHORS   jw
  TITLE     Direct Submission
  JOURNAL   Exported Jul 14, 2024 from SnapGene 7.2.1
            https://www.snapgene.com
FEATURES             Location/Qualifiers
     source          1..7502
                     /mol_type="other DNA"
                     /organism="synthetic DNA construct"
     misc_feature    8..15
                     /label=added nucleotides and BbsI site
     primer_bind     10..30
                     /label=PR252_Rv
     primer_bind     10..30
                     /label=184C-YFP_Fw
     misc_feature    16..565
                     /label=CMD184C HR
     CDS             16..543
                     /codon_start=1
                     /product="C-terminal of protein AA 737-911
                     "
                     /label=glycogen phosphorylase
                     /translation="LIIGTMDGANIEIREEIGPENIFIFGLLAQEVDQARNELKYHGWK
                     CTDGRFQNALGQLSRGMYCGQDTFQEIVRALDPANDYYLISRDFTSYMEAQDRVDAAYR
                     DQRSWLAKCIVSTARMGKFSSDRSIHEYAERIWRIEPCAYTPSSITYKEPVEGVSEPTA
                     DGTAPKTTLRGT"
     primer_bind     16..42
                     /label=Cm184C(L)_Fw
     primer_bind     16..38
                     /label=Cm184C_Fw
     primer_bind     23..44
                     /label=Check episome Fw
     primer_bind     32..51
                     /label=PR248_Rv
     primer_bind     59..78
                     /label=PR250_Fw
     primer_bind     96..115
                     /label=209_Fw
     promoter        572..1071
                     /label=pCPCC
     primer_bind     684..703
                     /label=CPCC Fw 2
     primer_bind     983..1002
                     /label=CPCC Fw 3
     primer_bind     1002..1021
                     /label=CPCC Fw
     CDS             1075..1077
                     /codon_start=1
                     /product="Start site
                     "
                     /label=Start site
                     /translation="M"
     CDS             1078..1323
                     /codon_start=1
                     /product="DNA Gyrase B transit peptide Optimized 
                     "
                     /label=CTP CMH166C
                     /translation="NATYAFVSTIGVGCGSYWSGTCLCRSSSRERPNAPKLSSRWPQRG
                     ALLCSGVEQVQPVPGFRDSTASNANTFPKSGSEYTAA"
     CDS             1330..1335
                     /codon_start=1
                     /label=GS
                     /translation="GS"
     CDS             1342..1353
                     /codon_start=1
                     /label=GSGS-Linker
                     /translation="GSGS"
     CDS             1354..2067
                     /codon_start=1
                     /product="yellow fluorescent protein published in 2006, 
                     derived from Aequorea victoria. "
                     /label=mVenus optimized
                     /note="MVenus YFP back translated and optimized with RE 
                     restrictions and cm codon table 19cds"
                     /translation="VSKGEELFTGVVPILVELDGDVNGHKFSVSGEGEGDATYGKLTLK
                     LICTTGKLPVPWPTLVTTLGYGLQCFARYPDHMKQHDFFKSAMPEGYVQERTIFFKDDG
                     NYKTRAEVKFEGDTLVNRIELKGIDFKEDGNILGHKLEYNYNSHNVYITADKQKNGIKA
                     NFKIRHNIEDGGVQLADHYQQNTPIGDGPVLLPDNHYLSYQSKLSKDPNEKRDHMVLLE
                     FVTAAGITLGMDELYK"
     primer_bind     1474..1493
                     /label=PR264_Fw
     primer_bind     complement(1599..1618)
                     /label=PR265_Rv
     primer_bind     1656..1675
                     /label=PR260_Fw
     primer_bind     complement(1795..1814)
                     /label=PR261_Rv
     primer_bind     1825..1844
                     /label=PR256_Fw
     primer_bind     1844..1864
                     /label=PR258_Fw
     primer_bind     1844..1864
                     /label=YFP-CAT_Fw
     primer_bind     1850..1869
                     /label=PR254_Fw
     primer_bind     complement(1892..1911)
                     /label=PR253_Rv
     primer_bind     1892..1911
                     /label=PR262_Fw
     primer_bind     complement(1892..1911)
                     
     primer_bind     complement(1940..1959)
                     /label=PR247_Rv
     primer_bind     complement(1946..1965)
                     /label=PR251_Rv
     primer_bind     complement(1955..1974)
                     /label=PR263_Rv
     CDS             2068..2079
                     /codon_start=1
                     /label=GSGS-linker
                     /translation="GSGS"
     CDS             2092..2115
                     /codon_start=1
                     /product="peptide that binds Strep-Tactin(R), an engineered
                     form of streptavidin"
                     /label=Strep-Tag II
                     /translation="WSHPQFEK"
     terminator      2125..2377
                     /label=NOS terminator
                     /note="nopaline synthase terminator and poly(A) signal"
     promoter        2390..2989
                     /label=pAPCC
     CDS             2996..2998
                     /codon_start=1
                     /product="Start site"
                     /label=Start site
                     /translation="M"
     CDS             2999..3175
                     /codon_start=1
                     /product="chloroplastic transit peptide apcc optimized "
                     /label=CTP CMO250C
                     /translation="FVQTSFFGTGVKASAKSAESQRCLAHSSWSVRMTGYDMNGSSAGN
                     LGPRRIKSSGVAND"
     CDS             3182..3826
                     /codon_start=1
                     /product="chloramphenicol acetyltransferase CAT from S.a. 
                     optimized "
                     /label=CAT
                     /translation="NFNKIDLDNWKRKEIFNHYLNQQTTFSITTEIDISVLYRNIKQEG
                     YKFYPAFIFLVTRVINSNTAFRTGYNSDGELGYWDKLEPLYTIFDGVSKTFSGIWTPVK
                     NDFKEFYDLYLSDVEKYNGSGKLFPKTPIPENAFSLSIIPWTSFTGFNLNINNNSNYLL
                     PIITAGKFINKGNSIYLPLSLQVHHSVCDGYHAGLFMNSIQELSDRPNDWLL"
     primer_bind     complement(3231..3241)
                     /label=PR251_Rv
     primer_bind     3331..3350
                     /label=Primer 1
     primer_bind     3531..3550
                     /label=Within CAT_Fw
     primer_bind     3653..3672
                     /label=Episome FW
     primer_bind     3653..3672
                     /label=CAT-ORI_Fw
     primer_bind     complement(3662..3681)
                     /label=PR257_Rv
     primer_bind     complement(3683..3702)
                     /label=PR255_Rv
     primer_bind     complement(3702..3721)
                     /label=PR259_Rv
     primer_bind     complement(3702..3721)
                     /label=YFP-CAT_Rv
     primer_bind     complement(3715..3735)
                     /label=Check episome Rv
     primer_bind     complement(3769..3788)
                     /label=Primer 2
     primer_bind     complement(3769..3788)
                     /label=Whitin CAT_Rv
     CDS             3833..3856
                     /codon_start=1
                     /product="FLAG(R) epitope tag, followed by an enterokinase 
                     cleavage site"
                     /label=FLAG
                     /translation="DYKDDDDK"
     3'UTR           3860..4056
                     /label=Beta tubulin 3'UTR
                     /note="Beta tubulin 3'UTR"
     misc_feature    4063..4612
                     /product="CMD185C TAT-box binding protein AF13 linker"
                     /label=CMD185C HR
     CDS             complement(4071..4439)
                     /codon_start=1
                     /label=TATA-box binding protein-associated factor 13
                     /translation="MQSSDGNDWDAFFANDPEEDASKRLFQNEIRQMLYGFGDARQPRR
                     DTAELVEDLLRTYLTAVVQRCVEVANTRGRKYPDVSDLRFLLRKDLRKLRRVNYLVAMK
                     EVIDETTRRGGELESLGR"
     primer_bind     4513..4532
                     /label=2776_Rv
     primer_bind     complement(4589..4612)
                     /label=Cm185C(L)_Rv
     primer_bind     complement(4594..4612)
                     /label=Cm185C_Rv
     misc_feature    4613..4620
                     /label=added nucleotides and BbsI site
     rep_origin      complement(5071..5690)
                     /direction=LEFT
                     /label=pBR322ori
     primer_bind     5452..5471
                     /label=PR242_Fw
     primer_bind     5452..5471
                     /label=ORI-LACz_Fw
     primer_bind     5629..5648
                     
     primer_bind     5630..5652
                     /label=Episome Fw 2
     primer_bind     complement(5684..5703)
                     /label=Episome RV
     primer_bind     complement(5684..5703)
                     /label=CAT-ORI_Rv
     primer_bind     5698..5717
                     /label=PR246_Fw
     CDS             complement(5839..6699)
                     /codon_start=1
                     /label=Ampicillin
                     /translation="MSIQHFRVALIPFFAAFCLPVFAHPETLVKVKDAEDQLGARVGYI
                     ELDLNSGKILESFRPEERFPMMSTFKVLLCGAVLSRIDAGQEQLGRRIHYSQNDLVEYS
                     PVTEKHLTDGMTVRELCSAAITMSDNTAANLLLTTIGGPKELTAFLHNMGDHVTRLDRW
                     EPELNEAIPNDERDTTMPVAMATTLRKLLTGELLTLASRQQLIDWMEADKVAGPLLRSA
                     LPAGWFIADKSGAGERGSRGIIAALGPDGKPSRIVVIYTTGSQATMDERNRQIAEIGAS
                     LIKHW"
     promoter        complement(6747..6774)
                     /label=AmpRp promoter
                     /label=AmpRp
     rep_origin      complement(6962..7268)
                     /direction=LEFT
                     /label=f1ori
     primer_bind     complement(7234..7243)
                     /label=Episome Fw 2
     misc_feature    complement(7298..7445)
                     /label=lacZ_a_KS
     primer_bind     complement(7403..7422)
                     /label=ORI-LACz_Rv
     primer_bind     complement(7409..7428)
                     /label=PR245_Rv
     primer_bind     complement(7431..7450)
                     /label=Episome Rv 2
ORIGIN
        1 ctctagagaa gacatctcat catcggcact atggacggag cgaacattga aatccgagaa
       61 gaaatcgggc cggagaacat ctttattttc ggtctgttgg ctcaagaagt tgaccaggcg
      121 cgcaatgaac tcaagtacca tggctggaaa tgtaccgatg ggcgcttcca gaacgcactg
      181 ggtcagctca gtcgcggtat gtactgcggt caagacactt ttcaggaaat tgtacgagcc
      241 ctcgatccag ccaacgacta ctacctgatc agtcgcgact ttacctcgta tatggaagcc
      301 caggatcgcg tcgacgctgc ctatagggac cagcgctcgt ggctggctaa gtgtattgtg
      361 agcacggctc gcatgggtaa gttcagttct gatcgcagta tccatgagta cgcggagcgc
      421 atttggcgca ttgagccatg tgcctataca ccgtccagca tcacatacaa ggaaccagtt
      481 gagggtgtct cagagcccac cgcagacggt acagcgccga aaacgacgct ccgaggaacg
      541 taaacatcaa gtcccgaggg tgacggctag ccactagccc ggtgaactcg gccggtcagc
      601 caaatcctcc acccggaagg ttcgcaccgt cactgcagcg agcgcagtcc aagcctctag
      661 gcgcggtagg cgtgcaggat gcgcgtccaa ttcggcaaga tgcgctgccg gcatgcccgc
      721 ccatgtgtcg gacccattcc gtgcaagcga ggcacgtcga gcgatttggg gcgcgtgcat
      781 aggcccgcgc acgatgaacg atctggttgc atgcgtacac aaacaggact tttctgacca
      841 tgatgtccct attcggacat gacgcatcgc gcacttccgc aacacctcgt tgctgggcgc
      901 agccggccgc ggcacctcgc gagcacgccg gcctcggcag cgcgagcgca ttagcgagat
      961 ccccgacgac ggacgtgggt cgagattcga tttcggaggc cgcacgacgc aaaaaggtca
     1021 ttcgagtttg tgtctgcgga ctctgaacgt tcctcgtaaa gcacttctga tcatatgaac
     1081 gcgacgtacg ctttcgtgtc gacgatcggc gtgggctgcg gctcgtactg gtcgggcacg
     1141 tgcctgtgcc gctcgtcgtc gcgcgagcgc ccgaacgcgc cgaagctgtc gtcgcgctgg
     1201 ccgcagcgcg gcgcgctgct gtgctcgggc gtggagcagg tgcagccggt gccgggcttc
     1261 cgcgactcga cggcgtcgaa cgcgaacacg ttcccgaagt cgggctcgga gtacacggcg
     1321 gcgggatccg gcagcagatc tggcagcggc agcgtgtcga agggcgagga gctgttcacg
     1381 ggcgtggtgc cgatcctggt ggagctggac ggcgacgtga acggccacaa gttctcggtg
     1441 tcgggcgagg gcgagggcga cgcgacgtac ggcaagctga cgctgaagct gatctgcacg
     1501 acgggcaagc tgccggtgcc gtggccgacg ctggtgacga cgctgggcta cggcctgcag
     1561 tgcttcgcgc gctacccgga ccacatgaag cagcacgact tcttcaagtc ggcgatgccg
     1621 gagggctacg tgcaggagcg cacgatcttc ttcaaggacg acggcaacta caagacgcgc
     1681 gcggaggtga agttcgaggg cgacacgctg gtgaaccgca tcgagctgaa gggcatcgac
     1741 ttcaaggagg acggcaacat cctgggccac aagctggagt acaactacaa ctcgcacaac
     1801 gtgtacatca cggcggacaa gcagaagaac ggcatcaagg cgaacttcaa gatccgccac
     1861 aacatcgagg acggcggcgt gcagctggcg gaccactacc agcagaacac gccgatcggc
     1921 gacggcccgg tgctgctgcc ggacaaccac tacctgtcgt accagtcgaa gctgtcgaag
     1981 gacccgaacg agaagcgcga ccacatggtg ctgctggagt tcgtgacggc ggcgggcatc
     2041 acgctgggca tggacgagct gtacaagggc agcggcagcg atatcgaatt ctggtcgcac
     2101 ccgcagttcg agaagtaaga cgtcgatcgt tcaaacattt ggcaataaag tttcttaaga
     2161 ttgaatcctg ttgccggtct tgcgatgatt atcctataat ttctgttgaa ttacgttaag
     2221 catgtaataa ttaacatgta atgcatgacg ttatttatga gatgggtttt tatgattaga
     2281 gtcccgcaat tatacattta atacgcgata gaaaacaaaa tatagcgcgc aaactaggat
     2341 aaattatcgc gcgcggtgtc atctatgtta ctagatcact agtacgcgtc gacgagaacg
     2401 tataaggagt gcgcacggcg ttttgttaca ataccgatag atgagtttcg aacatcgcat
     2461 tcacaccatg agcgggggcg cacgctccag agagtggaga tggaaaagtg ccagcggagc
     2521 cctgaggatg caaaaaagta cggaccgctg acggaagggc aaatggaaag gagggcgaaa
     2581 cttcgagggc tacttgcatt agtaagtaca accaacgatg gtaagaaacg tatggagttt
     2641 gcgaaccgag actttaacgc tgccatcaat atcaggagat gtgcggtgct ggagacgagg
     2701 cctccagagt gaacaagaag gtactttttt ggacaacctt ctaaggtcga actatatgag
     2761 ataaaattgg aagaagtagt tggtggccgg tccaaaaaga cggggaggcg tctgcacatc
     2821 agttggagac gttttgtcca aggcgcgccg atcgccacta ctgtacacgg ccggcgagaa
     2881 cgtggcgaga atacgcaagc gagctcgccg gctgcgctcg ctgcaccacc gtcttttgac
     2941 tcacaacttc gcgatctctt tgttctctgt gtttcttcgt tcgttgaccc ctaggatgtt
     3001 cgtgcaaacg tcgttcttcg gcacgggcgt gaaggcgtcg gcgaagtcgg cggagtcgca
     3061 gcgctgcctg gcgcactcgt cgtggtcggt gcgcatgacg ggctacgaca tgaacggctc
     3121 gtcggcgggc aacctgggcc cgcgccgcat caagtcgtcg ggcgtggcga acgacaagct
     3181 taacttcaac aagatcgacc tggacaactg gaagcgcaag gaaatcttca accactacct
     3241 gaaccagcag acgacgttct cgatcacgac ggagatcgac atctcggtgc tgtaccgcaa
     3301 catcaagcag gagggctaca agttctaccc ggcgttcatc ttcctggtga cgcgcgtgat
     3361 caactcgaac acggcgttcc gcacgggcta caactcggac ggcgagctgg gctactggga
     3421 caagctggag ccgctgtaca cgatcttcga cggcgtgagc aagacgttct cgggcatctg
     3481 gacgccggtg aagaacgact tcaaggagtt ctacgacctg tacctgtcgg acgtggagaa
     3541 gtacaacggc tcgggcaagc tgttcccaaa gacgccgatc ccggagaatg cgttctcgct
     3601 gtcgatcatc ccgtggacct cgttcacggg cttcaacctg aacatcaaca acaactcgaa
     3661 ctacctgctg ccgatcatca cggcgggcaa gttcatcaac aagggcaact cgatctacct
     3721 gccgctgtcg ctgcaggtgc accactcggt gtgcgacggc taccacgcgg gcctgttcat
     3781 gaactcgatc caggagctgt cggaccgccc gaacgactgg ctgctgctcg aggactacaa
     3841 ggacgacgac gacaagtaaa ctagctattt atctggtaca tatcattcat aagcacatgt
     3901 ttttgcgttg aaacccggta aaacactcat gacgttttgt gttgaattgc aaccagcacg
     3961 ttatcgacca gctctcgaac aaaacatcgc tttatacggg agaagttgct gcggtattga
     4021 ccagagcgta cgaaaacttg tgcaggcaaa aagtgtcccg gggaaaccgc tcagcgacca
     4081 agcgattcga gctcgccacc tcgtcgcgtg gtttcgtcga tgacctcctt catcgctacc
     4141 aagtagttca cgcgacgcaa cttgcgcagg tcttttctca gaagaaacct caggtcactc
     4201 acatcggggt actttcggcc gcgcgtgttc gcaacttcaa cacagcgctg cacgacagcg
     4261 gtgaggtacg tccgcaacaa gtcctcgaca agctcagccg tatcacgccg cggctgccgc
     4321 gcatccccga aaccgtacag catctggcga atttcattct ggaataagcg cttcgaagcg
     4381 tcctcttcgg ggtcgttcgc gaaaaaagca tcccagtcgt ttccatcgct ggactgcatc
     4441 gcactcgccg actcggttcc tagcacgagg ccgctgccta gacaacgcga cgtacgcaga
     4501 tactgtaagc aataatagtg ctgatgctgc cactaacgaa cctcaagcgc gtgtcagggc
     4561 gcatacacgt cgttaacgta ccgcggtggc aggcacggcg agcttggcgt attagtcttc
     4621 ggtacccagc ttttgttccc tttagtgagg gttaattgcg cgcttggcgt aatcatggtc
     4681 atagctgttt cctgtgtgaa attgttatcc gctcacaatt ccacacaaca tacgagccgg
     4741 aagcataaag tgtaaagcct ggggtgccta atgagtgagc taactcacat taattgcgtt
     4801 gcgctcactg cccgctttcc agtcgggaaa cctgtcgtgc cagctgcatt aatgaatcgg
     4861 ccaacgcgcg gggagaggcg gtttgcgtat tgggcgctct tccgcttcct cgctcactga
     4921 ctcgctgcgc tcggtcgttc ggctgcggcg agcggtatca gctcactcaa aggcggtaat
     4981 acggttatcc acagaatcag gggataacgc aggaaagaac atgtgagcaa aaggccagca
     5041 aaaggccagg aaccgtaaaa aggccgcgtt gctggcgttt ttccataggc tccgcccccc
     5101 tgacgagcat cacaaaaatc gacgctcaag tcagaggtgg cgaaacccga caggactata
     5161 aagataccag gcgtttcccc ctggaagctc cctcgtgcgc tctcctgttc cgaccctgcc
     5221 gcttaccgga tacctgtccg cctttctccc ttcgggaagc gtggcgcttt ctcatagctc
     5281 acgctgtagg tatctcagtt cggtgtaggt cgttcgctcc aagctgggct gtgtgcacga
     5341 accccccgtt cagcccgacc gctgcgcctt atccggtaac tatcgtcttg agtccaaccc
     5401 ggtaagacac gacttatcgc cactggcagc agccactggt aacaggatta gcagagcgag
     5461 gtatgtaggc ggtgctacag agttcttgaa gtggtggcct aactacggct acactagaag
     5521 gacagtattt ggtatctgcg ctctgctgaa gccagttacc ttcggaaaaa gagttggtag
     5581 ctcttgatcc ggcaaacaaa ccaccgctgg tagcggtggt ttttttgttt gcaagcagca
     5641 gattacgcgc agaaaaaaag gatctcaaga agatcctttg atcttttcta cggggtctga
     5701 cgctcagtgg aacgaaaact cacgttaagg gattttggtc atgagattat caaaaaggat
     5761 cttcacctag atccttttaa attaaaaatg aagttttaaa tcaatctaaa gtatatatga
     5821 gtaaacttgg tctgacagtt accaatgctt aatcagtgag gcacctatct cagcgatctg
     5881 tctatttcgt tcatccatag ttgcctgact ccccgtcgtg tagataacta cgatacggga
     5941 gggcttacca tctggcccca gtgctgcaat gataccgcga gacccacgct caccggctcc
     6001 agatttatca gcaataaacc agccagccgg aagggccgag cgcagaagtg gtcctgcaac
     6061 tttatccgcc tccatccagt ctattaattg ttgccgggaa gctagagtaa gtagttcgcc
     6121 agttaatagt ttgcgcaacg ttgttgccat tgctacaggc atcgtggtgt cacgctcgtc
     6181 gtttggtatg gcttcattca gctccggttc ccaacgatca aggcgagtta catgatcccc
     6241 catgttgtgc aaaaaagcgg ttagctcctt cggtcctccg atcgttgtca gaagtaagtt
     6301 ggccgcagtg ttatcactca tggttatggc agcactgcat aattctctta ctgtcatgcc
     6361 atccgtaaga tgcttttctg tgactggtga gtactcaacc aagtcattct gagaatagtg
     6421 tatgcggcga ccgagttgct cttgcccggc gtcaatacgg gataataccg cgccacatag
     6481 cagaacttta aaagtgctca tcattggaaa acgttcttcg gggcgaaaac tctcaaggat
     6541 cttaccgctg ttgagatcca gttcgatgta acccactcgt gcacccaact gatcttcagc
     6601 atcttttact ttcaccagcg tttctgggtg agcaaaaaca ggaaggcaaa atgccgcaaa
     6661 aaagggaata agggcgacac ggaaatgttg aatactcata ctcttccttt ttcaatatta
     6721 ttgaagcatt tatcagggtt attgtctcat gagcggatac atatttgaat gtatttagaa
     6781 aaataaacaa ataggggttc cgcgcacatt tccccgaaaa gtgccaccta aattgtaagc
     6841 gttaatattt tgttaaaatt cgcgttaaat ttttgttaaa tcagctcatt ttttaaccaa
     6901 taggccgaaa tcggcaaaat cccttataaa tcaaaagaat agaccgagat agggttgagt
     6961 gttgttccag tttggaacaa gagtccacta ttaaagaacg tggactccaa cgtcaaaggg
     7021 cgaaaaaccg tctatcaggg cgatggccca ctacgtgaac catcacccta atcaagtttt
     7081 ttggggtcga ggtgccgtaa agcactaaat cggaacccta aagggagccc ccgatttaga
     7141 gcttgacggg gaaagccggc gaacgtggcg agaaaggaag ggaagaaagc gaaaggagcg
     7201 ggcgctaggg cgctggcaag tgtagcggtc acgctgcgcg taaccaccac acccgccgcg
     7261 cttaatgcgc cgctacaggg cgcgtcccat tcgccattca ggctgcgcaa ctgttgggaa
     7321 gggcgatcgg tgcgggcctc ttcgctatta cgccagctgg cgaaaggggg atgtgctgca
     7381 aggcgattaa gttgggtaac gccagggttt tcccagtcac gacgttgtaa aacgacggcc
     7441 agtgagcgcg cgtaatacga ctcactatag ggcgaattgg agctccaccg cggtggcggc
     7501 cg
//
```
